# First full-genome alignment representative for the genus *Pestivirus*

**DOI:** 10.1101/2025.05.22.655560

**Authors:** Sandra Triebel, Tom Eulenfeld, Nancy Ontiveros-Palacios, Blake Sweeney, Norbert Tautz, Manja Marz

## Abstract

The members of the genus *Pestivirus* in the family *Flaviviridae* comprise economically important pathogens of life stock like classical swine fever (CSFV) and bovine viral diarrhea virus (BVDV). Intense research over the last years revealed that at least 11 recognized and eight proposed pestivirus species exist. The single-stranded, positive-sense RNA genome encodes for one large polyprotein which is processed by viral and cell-derived proteases into 12 mature proteins. Besides its protein-coding function, the RNA genome also contains RNA secondary structures with critical importance for various stages of the viral life cycle. Some of those RNA secondary structures, like the internal ribosome entry site (IRES) and a 3’ stem-loop essential for genome replication, had already been studied for a few individual pestiviruses.

In this study, we provide the first genome-wide multiple sequence alignment (MSA) including all known pestivirus species (accepted and tentative). Moreover, we performed a comprehensive analysis of RNA secondary structures phylogenetically conserved across the complete genus. While showing well-described structures, like a 5’ stem-loop structure, the IRES element, and the 3’ stem loop SL I to be conserved between all pestiviruses, other RNA secondary structures in the 3’ untranslated region (UTR) were only conserved in subsets of the species. We identified 29 novel phylogenetically conserved RNA secondary structures in the protein-coding region, with so far unresolved functional importance. The microRNA binding site for miR-17 was previously known in species A, B, and C; in this study, we identified it in ten additional species, but not in species K, S, Q, and R. Another interesting finding is the identification of a putative long-distance RNA interaction between the IRES and the 3’ end of the genome. These results together with the now available comprehensive multiple sequence alignment including all 19 pestivirus species, represent a valuable resource for future research and diagnostic purposes.

## Supplementary Files F1 - F13 for "First full-genome alignment representative for the genus *Pestivirus*": F3_pestivirus_tree.nwk

```
((((((((((((((((((((((((((((((((((((((((((NC_076029.1:0,M96751:0):0.02153859,MN188073:0.02156416):0.02983417,(((((((((AF091605:0.0013155,AF041040:0.00170244):0.0318377,((MK509773:0,JQ418633:0.00103826):0.00071484,MH490942:0):0.03171464):0.00360773,MW732739:0.03773637):0.00231601,((HQ174292:0.00119023,(HQ174293:0.00009116,JN380080:0.00007982):0.00094707):0.03706975,KP941586:0.0353973):0.00213983):0.00175138,MT654137:0.0409533):0.00383901,((MW732738:0.04145736,(KP941584:0.02933601,(LT907991:0.0001817,LT907992:0):0.02876681):0.01304531):0.00235777,(((LC068604:0.00037115,LC068605:0.00044186):0.00600506,((AB558133:0.00088341,AB558134:0.00083455):0.00142744,AB078951:0.00226076):0.00464979):0.02877743,(LR699799:0,(LR699800:0,((LR699801:0.00007638,LR699802:0.00017295):0.00013093,LR699803:0):0.00017349):0.00027777):0.03494661):0.0090426):0.00097445):0.00109767,(ON901783:0.04074208,KJ541471:0.04310401):0.0030931):0.001385,MF693403:0.06212776):0.00282103,(MW250798:0.02379741,MW250799:0.02463031):0.02488553):0.00187918):0.00705682,((((NC_001461.1:0.00163716,(AJ133738:0,AJ133739:0.00000304):0.00101631):0.0019959,(AF268278:0.00750718,BD366421:0):0.00754019):0.01782499,((MH133206:0.00107551,DQ088995:0.00195033):0.00066185,OR683432:0.00219071):0.02025568):0.0341941,(KU159365:0.04933279,LC727647:0.04846572):0.00549792):0.00234271):0.00181699,MH379638:0.05975402):0.02198654,(((KX857724:0.02836217,MK775204:0.0272661):0.03486546,((MW250796:0.00012971,MW250797:0.00019621):0.01550105,MW250803:0.01672548):0.04674403):0.01434613,(((((ON337882:0.00081416,ON732849:0.00089663):0.03598026,MT079816:0.03677824):0.00144978,MT002667:0.03919259):0.00025003,LR760748:0.03788729):0.00449794,((ON098979:0.00863101,((ON165517:0.00327557,MF172980:0.00408177):0.00033579,ON165518:0.00574351):0.00285956):0.02769216,KF896608:0.03319038):0.01056125):0.03360631):0.005974):0.00758907,(AB078950:0.00289871,AB078952:0.00246627):0.08629937):0.00434747,(((((((((AJ585412:0.00156456,(KC695814:0.00012996,MF278651:0.00199915):0.00090701):0.0022814,(KJ689448:0.00238513,MW014286:0.00300086):0.00111743):0.00318028,MF278652:0.00745547):0.01586675,(MW014287:0.00264003,MW014288:0.00276316):0.01625602):0.01595738,(((((M96687:0.00058826,E01149:0.00109632):0.02550828,KJ620017:0.02472512):0.00387122,(MT977118:0.00089614,MT977117:0.00057397):0.03005862):0.00290984,MW528226:0.03228033):0.00369178,KY964311:0.0374084):0.00314033):0.00379108,EF101530:0.04333788):0.0084908,(((((((((((((U63479:0.00009811,AF220247:0):0.0189093,KF772785:0.01904644):0.00628596,(KT355592:0.00140508,(JX419397:0.00048733,JX419398:0.00050761):0.00099936):0.02509292):0.00157417,(LC727644:0.01377665,LC727645:0.01403551):0.01227766):0.0012367,(JX297517:0.0270774,KP941589:0.02573043):0.0027706):0.00110779,MN188074:0.02854992):0.00054687,(KP941590:0.02709592,KP941592:0.0261784):0.00184643):0.00139667,(KP941583:0.02970269,(KP941581:0.02207341,((((((OR004806:0.00048641,OR004808:0.000347):0.00048551,OR004805:0.00084727):0.00005482,((OR004811:0.00084416,OR004807:0.00065123):0.00009527,OR004810:0.00111455):0.00015241):0.00011519,OR004812:0.00101071):0.00033522,OR004813:0.00129319):0.00017748,OR004809:0.00188991):0.02005155):0.00909338):0.00039474):0.00061345,KR029825:0.03259027):0.00080497,((((((((MT265675:0,HQ174294:0.001072):0.00057175,KF835697:0.00043734):0.00037962,HQ174296:0.00245003):0.00061055,(KF835698:0.00012582,KF835699:0.00003999):0.00154582):0.00046585,(HQ174295:0.00025851,JN380083:0.00016895):0.00335168):0.00167789,MW713362:0.00336575):0.02671185,(((((JX297514:0.00051679,((JX297515:0.00037025,JX297520:0.00031704):0.0001504,JX297518:0.00053689):0.00008468):0.00060908,JX297512:0.00150654):0.00068446,JX297516:0.00168346):0.00046681,JX297513:0.00223938):0.00114201,(JX297519:0.00089384,JX297521:0.00091028):0.00291594):0.03089867):0.00136256,((((MK509774:0,JQ418634:0.00126974):0.02527379,(MH490943:0.01854097,(KU756226:0.0106322,(JN380088:0.00081998,JN380089:0.00106713):0.0115843):0.0083597):0.00477162):0.00674254,(AB111962:0.02247455,AB111964:0.02239725):0.00540022):0.00148522,(KP941587:0.02879809,(MH231153:0.02812927,KC963967:0.02740822):0.00236535):0.00219632):0.0004868):0.00016632):0.00765315,(KF501393:0.03778056,(KP941591:0.02203154,(LC727646:0.00096921,LC727648:0.00083881):0.02126608):0.01695543):0.00265554):0.00173553,MH899941:0.04230624):0.00222805,KP941588:0.04418457):0.00780173):0.00171167,(U86599:0.03489341,U86600:0.02706648):0.03376673):0.01923327,JN704144:0.07314022):0.02151048):0.00399777,((((MW528230:0.00066568,((MW528229:0.00015839,MW528228:0.00017151):0.00010034,MW528231:0.00039448):0.00040648):0.00051038,(MW528233:0.00013799,MW528232:0.00019221):0.00078967):0.03108712,((((((KT943518:0.0001576,KT951840:0.00000614):0.00014013,KT951841:0.00018726):0.00599943,KC757383:0.00701144):0.00113953,MG923683:0.00843518):0.00170536,OP661170:0.00943655):0.00405618,MF166858:0.01342187):0.01888376):0.01696493,(KY849592:0.04256677,(MW250800:0.00035068,MW250801:0.0003836):0.04252012):0.00695871):0.04937945):0.00264714,(((((MH899942:0.00294861,KX577637:0.00320903):0.0148731,MW655627:0.01805026):0.02025126,(LT968777:0.00018792,MW054940:0):0.03848644):0.00961855,MW250802:0.04691111):0.02799204,((MW655626:0.04368051,KP313732:0.042611):0.02826783,MW655631:0.07258269):0.00520275):0.02201979):0.00105706,(MW655628:0.0356144,((MW655630:0.02201159,(MW054935:0.01796758,(KC853440:0.0007686,KC853441:0.00102424):0.01670461):0.00294334):0.0079264,(MW054937:0.00111873,MW054938:0.00141955):0.02829984):0.00662499):0.0674371):0.00077034,(((((((((AF526381:0.02652517,ON901784:0.02565302):0.00716304,(KR866116:0.03019067,MN623291:0.03101359):0.00221427):0.00593515,(MH166806:0.01917481,KT896495:0.01929304):0.01880024):0.02799944,MZ188972:0.06759925):0.00432499,LC089875:0.07214081):0.00195866,ON901785:0.0716):0.012267,((MK102095:0.02259366,JN400273:0.02231994):0.02413547,KC695810:0.04822109):0.04081494):0.00229679,((MW528227:0.07288567,((((KX987157:0.01377607,(MW054933:0.00315304,MW054939:0.00306423):0.01059726):0.03661896,(MH899943:0.04259258,MH899944:0.04363966):0.00869499):0.00465721,MW054934:0.05544402):0.01520742,LT837585:0.07236804):0.00213867):0.00512763,(LT797813:0.00126864,MW054936:0.00128554):0.07845631):0.00882549):0.00391971,((((LT631725:0.01349656,MW655632:0.01211912):0.00170515,MW655625:0.01469884):0.00402589,MW655629:0.01727147):0.00914485,MH899945:0.02699934):0.06382498):0.01124621):0.0034806,LC089876:0.1032264):0.01797899,JQ799141:0.13277197):0.02385117,(((((((((NC_076032.1:0.03386244,KX096718:0.03576864):0.00251957,(((MH806437:0.01053553,MG879027:0.01114336):0.01323786,MW168422:0.02316449):0.00301871,(((((JN380090:0.00050197,JN380086:0.00018214):0.00034496,(JN380085:0.0003873,JN380087:0.00012578):0.00068121):0.01711217,((MN527354:0.00800808,KT832817:0.00703074):0.00984004,MH231134:0.01574772):0.00064671):0.00102341,MH231131:0.01845221):0.00551949,((((((((KT875134:0.00048245,(KT875147:0.00043929,(KT875166:0.00043476,KT875155:0.0005914):0.00015931):0.00011615):0.00029319,(((KT875136:0.00040473,KT875150:0.0003649):0.00006706,KT875151:0.00044602):0.0001259,KT875165:0.0004727):0.00032411):0.00022166,(((((((KT875137:0.0001909,(KT875140:0.0000347,(KT875160:0.00009786,KT875157:0.00015868):0.00005081):0.00015115):0.00009058,KT875139:0.0006793):0.0000578,KT875159:0.00028427):0.00006036,KT875152:0.00043135):0.00003884,KT875161:0.00065596):0.00003315,KT875148:0.00056545):0.00004781,KT875154:0.00055079):0.00041436):0.0001717,(((KT875143:0.00066957,(KT875162:0.00064839,KT875167:0.0004633):0.00010005):0.00015466,(KT875145:0.00067909,KT875169:0.00068914):0.00014464):0.00010888,KT875163:0.00104556):0.00034272):0.00011001,KT875138:0.00116923):0.00000888,KT875153:0.00130588):0.00056688,KT875149:0.00163583):0.00066102,(((((((KT875135:0.00016284,KT875156:0.00026473):0.00035696,KT875144:0.00058369):0.00025148,KT875164:0.00064642):0.00010533,KT875141:0.00081395):0.00016639,KT875168:0.00085978):0.00063009,KT875158:0.00125121):0.00036709,(KT875142:0.00073012,KT875146:0.00063811):0.00039719):0.00123512):0.02267341):0.00248336):0.01090366):0.00305116,(HQ258810:0.01879346,MH231132:0.01965241):0.0213347):0.00312635,((MH806435:0.01626676,MK599227:0.01530959):0.00077304,JF714967:0.01662928):0.02540557):0.00219218,((((((((NC_039237.1:0.00415412,MH231145:0.00170764):0.00253092,MH231136:0.00430495):0.01018568,AF002227:0.01720814):0.00217379,(((((((((KF835702:0.00059554,(KF835701:0.00040875,KF835700:0.00040532):0.00013713):0.00701221,(AB894423:0.00021084,AB894424:0.0002776):0.00808874):0.00171995,AY149215:0.01122719):0.00099521,(((JQ418635:0.00092977,MK509775:0):0.00134027,KC963968:0.00104874):0.00487004,MH231138:0.00582971):0.00610381):0.00114215,MH231123:0.01284313):0.00062741,MH231128:0.01343105):0.00018122,(MH231140:0.00520738,MH231144:0.00571268):0.00810121):0.00094696,((MH231125:0.00638123,MH231146:0.00657509):0.00254893,(((MH231137:0.00488195,KT832822:0.00559011):0.00153089,KT832820:0.00777644):0.00139205,MH231141:0.00922995):0.00138795):0.0049474):0.00115827,(KT832819:0.00908324,MH231143:0.00885106):0.00688849):0.0012089):0.00020865,((((((((HQ174301:0.0005518,KP057803:0.00064051):0.00015062,HQ174302:0.00095651):0.00059885,AF145967:0.00055087):0.00057019,HQ174303:0.00209119):0.00038186,(KR093034:0.00083263,AF502399:0.00018934):0.00179283):0.00047909,AY149216:0.00357492):0.00496595,MH231135:0.00620082):0.00383812,MH231127:0.01155587):0.00661561):0.0043664,KP941585:0.02351649):0.00251003,((MH806438:0.00286261,MH231130:0.00357481):0.00978036,MN824468:0.01313662):0.01243996):0.01613812,(((MH806434:0.01096922,(MH806436:0.00594085,MH231129:0.00594586):0.0050798):0.00226728,(MH231139:0.00961612,KT832823:0.01075877):0.0033195):0.0163622,GQ888686:0.03091843):0.011845):0.00482402):0.00092731,((((((LC006970:0.00263826,LC649064:0.00151314):0.00452833,LC727650:0.00690837):0.00304365,LC727649:0.01057009):0.00917885,(((((HG426495:0.00622499,(HG426491:0.00444465,MH231142:0.00367343):0.00133792):0.00139374,HG426494:0.00832109):0.00131859,(HG426492:0.00065307,HG426493:0.00056953):0.00856207):0.00281338,((((HG426489:0.00021347,(HG426490:0.00012168,MW528235:0.00028552):0.00020271):0.00005084,(HG426480:0.00034156,HG426479:0.00031763):0.00038001):0.00010331,(HG426482:0.00019025,HG426481:0.00030415):0.00077832):0.00013098,((HG426486:0.00006258,HG426485:0.00034942):0.00056136,(((HG426483:0.00015204,HG426484:0.00025723):0.00021797,HG426488:0.0000299):0.00022638,HG426487:0.00010371):0.00052886):0.0002693):0.01092937):0.00632498,(((((JN380081:0.00012105,HQ174299:0.00013549):0.00073912,HQ174297:0.00045807):0.00037559,(HQ174298:0.00012845,JN380082:0.0002136):0.00088574):0.00043072,(HQ174300:0.00028159,JN380084:0.00065907):0.00131162):0.01491888,KT832821:0.01632071):0.00290075):0.00098447):0.00040217,MH231147:0.01860997):0.00180598,KP941582:0.01963263):0.02379852):0.00133929,(MW528234:0.01685311,KT832818:0.01632384):0.03238846):0.02727202,((((MH231124:0.00030898,MH231133:0.00008694):0.00019938,MH231152:0.00050275):0.0084044,(MH231148:0.00572898,MH231150:0.00569027):0.0041847):0.00396823,(MH231149:0.00073345,MH231151:0.00065385):0.01272562):0.06269824):0.00201359,(((MW006485:0.00053111,KJ000672:0.0011919):0.00785998,OP792028:0.00847734):0.04232668,(AB567658:0.00686803,MH231126:0.00657174):0.04165722):0.02746995):0.07475677):0.01378844,(NC_024018.2:0.2036311,(((((((NC_035432.1:0.00701472,(MZ027894:0.00469526,OK086026:0.00574632):0.0018238):0.1403512,OM030320:0.15287509):0.02081269,((NC_023176.1:0.00078127,MH807261:0.00160203):0.00802713,(MH807262:0.00324388,MH807263:0.0029787):0.00627317):0.15893899):0.0183029,((NC_077026.1:0.00565588,OK272505:0.00571542):0.0058244,(MK910228:0.00255557,MK910229:0.00224241):0.00926799):0.18489916):0.01586585,(((((((NC_077024.1:0,MK636874:0):0.00739088,MK636875:0.00647003):0.07470479,(OP868576:0.06210359,ON024096:0.06067365):0.02060354):0.01530283,((((ON024090:0.03984218,ON024095:0.03834612):0.01681498,ON024091:0.055793):0.0132496,(ON024092:0.06186862,(ON024093:0.03069954,ON024094:0.03090176):0.03049325):0.00598201):0.02752516,(ON024097:0.00050308,ON024098:0.00007543):0.10000169):0.00086842):0.01195044,ON024099:0.11017272):0.01060285,((OQ476762:0.06872156,(ON024100:0.00008355,ON024101:0.00024575):0.06644448):0.0504923,((ON024102:0.0683574,ON024103:0.06669269):0.04829238,(ON024104:0.00007509,ON024105:0.00016574):0.11504088):0.00542455):0.00204642):0.01369603,(((OP288966:0.0458443,(ON843279:0.01348623,ON024111:0.01168463):0.03203274):0.01168371,ON024110:0.05516589):0.0185712,((((ON024107:0.00017234,ON024108:0.0001521):0.02998628,ON024114:0.02851717):0.01681152,ON024115:0.04659298):0.0039165,(ON024109:0.01997239,(ON024112:0.00065343,ON024113:0.00058829):0.01806726):0.03015496):0.02704404):0.06067498):0.08128117):0.01088429,OM030319:0.24108891):0.00370931,((((NC_077000.1:0,KY370100:0):0.18941609,((NC_077001.1:0,KY370101:0):0.13107391,NC_025677.1:0.13130729):0.05404435):0.07610184,(((NC_077015.1:0,MH282908:0):0.12842192,OU592965:0.13062408):0.07614522,((((NC_038964.1:0.03415143,(((MN080493:0.00288143,MH307700:0.00278405):0.00472187,MH102210:0.00784652):0.00367422,MH509410:0.01252791):0.02119644):0.02573445,(((((((((MK948873:0.00176231,MN584739:0.00007121):0.00129468,MN584738:0.00156289):0.0052403,MF167292:0.00826782):0.00210238,((MH715893:0.00678031,KY475592:0.00684801):0.00097477,(MH499645:0.00290804,MH499646:0.00251249):0.00458819):0.00147893):0.00085603,((MW401769:0.00106684,MZ542765:0.0009578):0.00598192,KY652092:0.00685496):0.00291831):0.00548829,OL603845:0.0165926):0.02030284,MG792803:0.03480946):0.01578512,(((((((NC_030653.1:0.02857326,MZ334484:0.02844911):0.00337939,(MT512533:0.00053409,MT512534:0.00038267):0.03209916):0.00121762,(MF979135:0.01765419,((KY624591:0.00440675,MH885413:0.00365918):0.0051595,MN564752:0.00858777):0.00770569):0.01427981):0.00175112,(OK564403:0.00254684,KX778724:0.00256803):0.03033925):0.01339787,(((((MN099163:0.00326576,MN099164:0.0032645):0.00789094,((MN099165:0.00211633,(MN099168:0.00091561,MN099170:0.00116394):0.00138914):0.00457349,((MN099166:0.00166157,MN099169:0.0019302):0.00324996,MN099167:0.00447969):0.0023802):0.00442661):0.02774898,(MW183242:0.0339814,MF590069:0.03604317):0.00399614):0.00059524,(MA795255:0.00059234,KU194229:0.00062136):0.03783863):0.00362122,KX929062:0.04332552):0.0031074):0.00054283,(MW183241:0.02677634,(LT594521:0.0106412,(MF167290:0.00106079,MF167291:0.00104776):0.01071927):0.0176085):0.01827753):0.00095421,(MH499643:0.01004787,MH499647:0.00935434):0.04017304):0.00292168):0.00463195,MK453045:0.05471099):0.00149589):0.02477136,((((((MH520668:0.00329947,((((MK347475:0.00031365,MK347476:0.0004108):0.00162291,((MH221025:0.0018991,MH221024:0.00199476):0.00036738,(KX950762:0.0014875,KY612413:0.00222526):0.00053818):0.00023347):0.00026619,KX950761:0.00238254):0.00075108,MK629522:0.00257681):0.00094598):0.01264756,MN729215:0.01548309):0.00076763,((((MH221022:0.00148329,MH221026:0.00150503):0.00130175,MH221027:0.00322601):0.00111209,MH221023:0.00391372):0.00054305,MH499648:0.00491375):0.01283453):0.00203197,(((MK948872:0.00185877,OL603844:0.00116653):0.00549615,OL603846:0.00601074):0.00939725,(MH499642:0.00908965,MH499644:0.00921008):0.0061836):0.0037932):0.0083545,KY475593:0.02783908):0.00626166,OP381297:0.0337256):0.04859667):0.00711991,(((((MN584737:0.00399259,MH493894:0.00366644):0.00383805,(((MK347474:0.00456955,MK216754:0.00399827):0.00152479,(MK216752:0.00403444,MK216753:0.0040462):0.00207655):0.00056649,((MK216749:0.00145439,MK216750:0.00132604):0.00080453,MK216751:0.00258412):0.00374579):0.00106044):0.00924592,MH493895:0.01597445):0.01091009,MH493896:0.0259794):0.03282724,(LC596433:0.02716198,LC700403:0.02870588):0.03231062):0.03053308):0.10380872):0.09027204):0.00986734,(MW256672:0.32410107,(MN025505:0.09355653,ON684360:0.09512862):0.2475356):0.02534787):0.01557158):0.02134515):0.02540932):0.00193651,((((NC_012812.1:0.04540208,(((((((KC788748:0.00711242,(((KU563155:0.00135406,(JQ612705:0.00068002,KJ627180:0.00043587):0.00107661):0.00060339,JQ612704:0.0021703):0.00039459,KJ627179:0.0026488):0.00106907):0.00031046,HQ231763:0.0065117):0.01454317,((KY683847:0.01519977,JX985409:0.01666398):0.00122529,(MH410816:0.01712565,MH410814:0.01993298):0.00018125):0.00046414):0.00192971,(AB871953:0.00637399,(MH410812:0.00208623,MH410813:0.00398731):0.00434456):0.01325826):0.00074706,(KY767958:0.01994627,KC297709:0.02097986):0.0003258):0.00331221,(KY762287:0.0227096,(JX469119:0.01935013,OP210314:0.02004007):0.00300725):0.00113365):0.00048515,MH410815:0.02388203):0.02208099):0.01752302,OQ411019:0.06560888):0.00776308,OQ411020:0.07471022):0.01716914,OQ411021:0.09001613):0.07103547):0.00423582,(NC_003678.1:0.08845171,KJ660072:0.08779818):0.07127382):0.01689765,(((((NC_003679.1:0.05265639,(KJ463423:0.00164129,KJ463422:0.00136684):0.05170181):0.00074385,(((MT108680:0.04226308,U70263:0.04258089):0.00303653,MW762535:0.04450499):0.00567571,(MZ664275:0.03997509,AB897785:0.04004439):0.00711297):0.00464806):0.05877385,(MF102260:0.06771723,((MF102261:0.00369192,MF102262:0.00313235):0.02989475,MG649392:0.03295942):0.03567096):0.04269177):0.00132028,(((KF918753:0.10108369,GU270877:0.10416574):0.00917888,(KC963426:0.09819348,(MT648677:0.00101915,(KF925348:0.00024933,GQ902940:0.00064316):0.00084698):0.09559508):0.01489942):0.00062839,AF144618:0.11567468):0.00035098):0.01973092,LR824489:0.13110765):0.00933965):0.00334972,(NC_018713.1:0.07004942,KM408491:0.07073717):0.06660442):0.01221927,(MZ664274:0.03851402,MZ664273:0.03947176):0.0799537):0.00693239,((NC_077023.1:0,MK618726:0):0.0027059,MG770617:0.00271594):0.10467033):0.04918148,(L49347:0.01348278,AY646427:0.01113843):0.06404864):0.0099108,(((((((((AY554397:0.01694591,(AY072924:0.00037999,GQ902941:0.0002742):0.01612118):0.00186595,GQ923951:0.02220051):0.00889639,((((((((((((KX870109:0.00165479,KY290453:0.00131944):0.0105763,(LC086647:0.00608827,(LT593752:0.00026303,(LT593759:0.00015421,LT593753:0.00009037):0.00006307):0.00532729):0.00189464):0.00165209,(KC149991:0.00976101,FJ529205:0.01122313):0.00022063):0.00254538,JQ268754:0.0127118):0.00177556,(((((((((MT799519:0.00412952,MT799513:0.00344439):0.00108502,(LC713055:0.00223549,LC425854:0.00107248):0.00525761):0.00041147,((MG387217:0.00138597,MG387218:0.00097271):0.0033229,((MT799515:0.00421877,MW853925:0.00405185):0.00056236,(((MW853927:0.00013842,MW853926:0.0006022):0.00335493,(((OM201204:0.00355808,MW853932:0.00319579):0.00029827,MW853931:0.00339993):0.00047136,OM201203:0.00392046):0.00008587):0.00009357,(((MW853928:0.00091199,MW853929:0.00124246):0.00083388,OM201207:0.00326115):0.00013416,MW853930:0.00238193):0.00139072):0.00033516):0.00054333):0.00086037):0.00027171,MK425024:0.00629123):0.00235803,(MF150640:0.00697241,MF150646:0.00799303):0.00040214):0.00010943,(MT799514:0.0054519,((MF150641:0.00241842,MF150642:0.00197361):0.00076134,MF150643:0.00322402):0.00102659):0.00246758):0.0003435,KU556758:0.007726):0.00134726,(((MF150644:0.0029727,KX064281:0.00280248):0.00032781,MF150645:0.00479633):0.00212628,MK211486:0.00860992):0.00325519):0.00079565,KT119352:0.01019241):0.00532524):0.00190392,KC149990:0.01670138):0.00184691,AY568569:0.01503797):0.000299,GU592790:0.01898871):0.00429986,KY132096:0.02296627):0.00042145,((((MT799520:0.00127438,MT799517:0.00076162):0.0000172,MT799518:0.00128584):0.00798894,MT799516:0.00850263):0.00924484,GQ122383:0.01904835):0.00471746):0.00299909,(((MF149061:0.00738437,MF149063:0.00636106):0.00391859,MF149062:0.01092393):0.00527647,KP233071:0.01578946):0.00818683):0.00144817,(HQ148063:0.01636991,(MF679604:0.0165297,AY367767:0.01364272):0.00262001):0.00931608):0.00454335):0.0031091,KU504339:0.03792019):0.00212506,(((((JX218094:0.00699892,(KP343640:0.00592399,JX262391:0.00603111):0.00027987):0.00162581,OM201202:0.01262928):0.00223249,MH979231:0.0141793):0.00190595,KP233070:0.01157674):0.00135115,((MW853924:0.00807618,(OM201200:0.00055127,OM201201:0.00047463):0.00868026):0.00317702,OM925903:0.01095643):0.00440561):0.02670418):0.00612539,KM362426:0.0453979):0.00727697,(KJ619377:0.03250003,((LC388757:0.03071727,MH979232:0.03735365):0.00671066,(((KC533775:0.00977355,(KC533793:0.00638545,KC851953:0.01378207):0.0068149):0.00249066,(JQ861548:0.00623457,KC533776:0.0097856):0.00349677):0.00628295,MK405702:0.01436825):0.02611407):0.00364757):0.00593962):0.00442581,(((((J04358:0.00004991,(A16790:0,AX191158:0.00002366):0.00003151):0.00021036,LT593748:0.00074581):0.00789958,((((GU233733:0.00044861,(LT593749:0.00007384,GU233734:0.00000749):0.0006086):0.00195918,GU233732:0.00145635):0.0054031,GU233731:0.00638962):0.00344444,((KY849593:0.00665218,KY849594:0.00612764):0.0032857,FJ265020:0.01010462):0.0029536):0.00344346):0.001152,((JQ595295:0.00656781,(GU324242:0.00195433,(((LT158401:0.00086144,LT158502:0.00054305):0.00021495,(LT158402:0.00043578,LT158403:0.00055563):0.00135478):0.00011173,((LT158404:0.00021571,LT158405:0.00052784):0.00045502,(LT158406:0.00103781,(LT158408:0.00133513,(LT158407:0.0006481,(LT158409:0.00043084,LT158410:0.00064318):0.00042593):0.00048245):0.00011883):0.00020076):0.00095455):0.00016274):0.00592982):0.00677029,HQ148062:0.0166199):0.00217436):0.00082563,HQ148061:0.01651669):0.03535276):0.02275865,AF407339:0.03541494):0.01242776):0.00937645,(KF669877:0.02240945,KT716271:0.02118197):0.04477373):0.00882808,MG655308:0.04898195):0.00187407,KX576461:0.04693537):0.00941067,((KJ873238:0.00349465,(AY578688:0.00129127,(AF099102:0.00027066,KM522833:0.0013791):0.00009863):0.00435248):0.01370729,((AY578687:0.00002392,HI516623:0.00079008):0.00082411,M31768:0.00275814):0.02260901):0.00476966):0.00640762,(((OM817561:0.00293671,OM817560:0.00439262):0.00432544,(OM817562:0.00469068,((OM817563:0.00261939,OM817565:0.00408872):0.00045165,(OM817566:0.00284575,OM817567:0.0013274):0.00165621):0.00168238):0.00146679):0.0003614,OM817564:0.0081895):0.03631396):0.0013465,(((((Z46258:0.00000453,A47690:0.00015792):0.00287285,(AY259122:0.00147632,U45477:0.00194137):0.00172329):0.00057791,((((HM175885:0.00092974,(AY805221:0.000368,AF531433:0.00044435):0.00020755):0.0001058,AY382481:0.00344822):0.00025856,AY663656:0.00385395):0.00081078,AF091507:0.0045304):0.00255318):0.00907777,EU857642:0.01844639):0.00176627,AF352565:0.03028027):0.01240797):0.00162486,AF091661:0.01836813):0.0006705,((((OQ883956:0.00286883,((HQ380231:0.0018317,EU497410:0.00190874):0.00012964,AY775178:0.00125297):0.00006222):0.00038703,(LC374604:0.00170279,(AF333000:0.00192177,AF092448:0.00377067):0.00020801):0.00004296):0.00226436,DQ127910:0.00737837):0.00404468,((KC503764:0.00177438,((MN128600:0.0030015,KM262189:0.00114518):0.00004756,MH734359:0.00178269):0.00133527):0.01425203,(MT586134:0.00514122,MK405703:0.00236837):0.03983826):0.00139679):0.00306861):0.00040065,(OR459954:0.00774544,(X96550:0.00245919,U45478:0.00299817):0.00061244):0.0124202):0.00129786,((NC_002657.1:0.00632242,(((KF977608:0.00000337,(KF977609:0,KF977610:0.00008138):0.00024057):0.00016553,KF977607:0.00015973):0.0004794,HM237795:0.00025242):0.00628126):0.00307782,D49532:0.0037119):0.00299365):0.00548724,D49533:0.0063178):0.00027261,((NC_038912.1:0.00047479,U90951:0.00155806):0.00035878,EU490425:0.00305677):0.00058994):0.00422226,MN558864:0.00394419):0.00038578,((((((((MN399382:0.00104543,(MN399384:0.00081895,MN399383:0.00105112):0.0001741):0.00195478,MN558887:0.00056608):0.00040176,(((MK093243:0.00024384,MK093246:0.00016273):0.0003359,(((MK093245:0.00015986,MK093247:0.00049065):0.00024331,MK093248:0.00016326):0.00000147,MK093249:0.00007985):0.0002333):0.00025124,MK093244:0.00043992):0.00047236):0.00060535,((MK093250:0.00032525,MK093251:0.00032526):0.00000019,MK093252:0.00008113):0.00271836):0.00275449,(MN558885:0.00155231,MN558888:0.00243208):0.0002897):0.0012753,((MN558876:0.00069133,((MN558878:0.00120969,(MN558886:0.0006288,MK093242:0.00018434):0.00147367):0.00016721,MN558881:0.00125579):0.00207335):0.00036806,((MN558877:0.00097583,MN558879:0.00105702):0.00027341,((MN558882:0.00195428,MN558883:0.00056645):0.0011706,MN558880:0.00216328):0.000804):0.00195066):0.00005971):0.00287287,(MN558889:0.00820234,(MN399380:0.00036958,MN399381:0.00070595):0.00996199):0.00353001):0.00058201,MN558874:0.00063371):0.0006517):0.00014047,(MN558862:0.00022281,(MN558863:0.0000814,MN558866:0):0.00075296):0.0006946):0.0001825,(EU915211:0.000622,EU789580:0.00002851):0.00029574):0.00002352,KY860615:0.00121284):0.00000777,MK121886:0.00000645,(((MN558865:0.00006773,MN558868:0.00001359):0.00005663,(((MN558884:0.00040655,MK093241:0.00000002):0.00037326,MN558869:0.00258983):0.00016262,(MN558875:0.00432575,(MN558870:0.00301452,((MN558871:0.00145118,MN558873:0.00348384):0.0010855,MN558872:0.00352817):0.00217279):0.00143204):0.00015123):0.00011477):0.00002906,MN558867:0.00001148):0.00015641);
```
