## Supplementary Files F1 - F13 for "First full-genome alignment representative for the genus *Pestivirus*": F5_pestivirus_anchors_anchorna_aa.gff

```
##gff-version 3
#AnchoRNA anchor file
# written with AnchoRNA v1.0.2-dev
# Indices are given for amino acids, the offset specifies the offset of index 0 from this file
# to the beginning of the original sequence (in nucleotides).
#offset KC533775 373
#offset AF099102 372
#offset AF526381 329
#offset AY775178 373
#offset AY805221 374
#offset GU233732 373
#offset HG426490 379
#offset JN380086 0
#offset JX419398 255
#offset KC853440 384
#offset KP343640 372
#offset KT875135 0
#offset KT951841 376
#offset KX577637 376
#offset M96687 383
#offset MF102261 377
#offset MG387218 372
#offset MH221025 43
#offset MH231152 356
#offset MH806436 371
#offset MK216749 385
#offset MK599227 343
#offset MN099165 376
#offset MN584738 353
#offset MW054939 350
#offset MZ664274 374
#offset NC_001461 385
#offset NC_002657 373
#offset NC_003678 382
#offset NC_003679 372
#offset NC_012812 383
#offset NC_018713 377
#offset NC_023176 399
#offset NC_024018 369
#offset NC_025677 498
#offset NC_030653 0
#offset NC_035432 381
#offset NC_038912 373
#offset NC_038964 123
#offset NC_039237 385
#offset NC_076029 385
#offset NC_076032 385
#offset NC_077000 383
#offset NC_077001 426
#offset NC_077015 391
#offset NC_077023 351
#offset NC_077024 412
#offset NC_077026 382
#offset OM030319 518
#offset OM030320 80
#offset OM817567 312
#offset ON024093 359
#offset ON024108 360
#offset ON165517 282
#offset OU592965 358
KC533775	anchorna	anchor	230	234	28.0	+	.	word=QDGLY;median_score=22.0;Name=A0
AF099102	anchorna	fluke	230	234	28.0	+	.	word=QDGLY;median_score=22.0;Name=A0_AF099102
AF526381	anchorna	fluke	233	237	28.0	+	.	word=QDGLY;median_score=22.0;Name=A0_AF526381
AY775178	anchorna	fluke	230	234	28.0	+	.	word=QDGLY;median_score=22.0;Name=A0_AY775178
AY805221	anchorna	fluke	230	234	28.0	+	.	word=QDGLY;median_score=22.0;Name=A0_AY805221
GU233732	anchorna	fluke	230	234	28.0	+	.	word=QDGLY;median_score=22.0;Name=A0_GU233732
HG426490	anchorna	fluke	233	237	28.0	+	.	word=QDGLY;median_score=22.0;Name=A0_HG426490
JN380086	anchorna	fluke	233	237	28.0	+	.	word=QDGLY;median_score=22.0;Name=A0_JN380086
JX419398	anchorna	fluke	233	237	28.0	+	.	word=QDGLY;median_score=22.0;Name=A0_JX419398
KC853440	anchorna	fluke	233	237	28.0	+	.	word=QDGLY;median_score=22.0;Name=A0_KC853440
KP343640	anchorna	fluke	230	234	28.0	+	.	word=QDGLY;median_score=22.0;Name=A0_KP343640
KT875135	anchorna	fluke	233	237	28.0	+	.	word=QDGLY;median_score=22.0;Name=A0_KT875135
KT951841	anchorna	fluke	232	236	28.0	+	.	word=QDGLY;median_score=22.0;Name=A0_KT951841
KX577637	anchorna	fluke	233	237	28.0	+	.	word=QDGLY;median_score=22.0;Name=A0_KX577637
M96687	anchorna	fluke	233	237	28.0	+	.	word=QDGLY;median_score=22.0;Name=A0_M96687
MF102261	anchorna	fluke	231	235	28.0	+	.	word=QDGIY;median_score=21.0;Name=A0_MF102261
MG387218	anchorna	fluke	230	234	28.0	+	.	word=QDGLY;median_score=22.0;Name=A0_MG387218
MH221025	anchorna	fluke	252	256	30.0	+	.	word=PDGVY;median_score=19.0;Name=A0_MH221025
MH231152	anchorna	fluke	233	237	28.0	+	.	word=QDGLY;median_score=22.0;Name=A0_MH231152
MH806436	anchorna	fluke	233	237	28.0	+	.	word=QDGLY;median_score=22.0;Name=A0_MH806436
MK216749	anchorna	fluke	252	256	30.0	+	.	word=PDGVY;median_score=19.0;Name=A0_MK216749
MK599227	anchorna	fluke	233	237	28.0	+	.	word=QDGLY;median_score=22.0;Name=A0_MK599227
MN099165	anchorna	fluke	252	256	30.0	+	.	word=PDGVY;median_score=19.0;Name=A0_MN099165
MN584738	anchorna	fluke	252	256	30.0	+	.	word=PDGVY;median_score=19.0;Name=A0_MN584738
MW054939	anchorna	fluke	233	237	28.0	+	.	word=EDGLY;median_score=22.0;Name=A0_MW054939
MZ664274	anchorna	fluke	230	234	28.0	+	.	word=QDGLY;median_score=22.0;Name=A0_MZ664274
NC_001461	anchorna	fluke	233	237	28.0	+	.	word=QDGLY;median_score=22.0;Name=A0_NC_001461
NC_002657	anchorna	fluke	230	234	28.0	+	.	word=QDGLY;median_score=22.0;Name=A0_NC_002657
NC_003678	anchorna	fluke	230	234	27.0	+	.	word=ADGLY;median_score=20.0;Name=A0_NC_003678
NC_003679	anchorna	fluke	231	235	28.0	+	.	word=QDGLY;median_score=22.0;Name=A0_NC_003679
NC_012812	anchorna	fluke	232	236	28.0	+	.	word=QDGLY;median_score=22.0;Name=A0_NC_012812
NC_018713	anchorna	fluke	231	235	28.0	+	.	word=QDGLY;median_score=22.0;Name=A0_NC_018713
NC_023176	anchorna	fluke	239	243	28.0	+	.	word=QDGLY;median_score=22.0;Name=A0_NC_023176
NC_024018	anchorna	fluke	230	234	28.0	+	.	word=KDGLY;median_score=22.0;Name=A0_NC_024018
NC_025677	anchorna	fluke	338	342	27.0	+	.	word=KEGLY;median_score=18.0;Name=A0_NC_025677
NC_030653	anchorna	fluke	252	256	30.0	+	.	word=PNGVY;median_score=15.0;Name=A0_NC_030653
NC_035432	anchorna	fluke	246	250	30.0	+	.	word=PDGLY;median_score=22.0;Name=A0_NC_035432
NC_038912	anchorna	fluke	230	234	28.0	+	.	word=QDGLY;median_score=22.0;Name=A0_NC_038912
NC_038964	anchorna	fluke	252	256	30.0	+	.	word=PDGVY;median_score=19.0;Name=A0_NC_038964
NC_039237	anchorna	fluke	233	237	28.0	+	.	word=QDGLY;median_score=22.0;Name=A0_NC_039237
NC_076029	anchorna	fluke	233	237	28.0	+	.	word=QDGLY;median_score=22.0;Name=A0_NC_076029
NC_076032	anchorna	fluke	233	237	28.0	+	.	word=QDGLY;median_score=22.0;Name=A0_NC_076032
NC_077000	anchorna	fluke	355	359	27.0	+	.	word=KEGLY;median_score=18.0;Name=A0_NC_077000
NC_077001	anchorna	fluke	367	371	27.0	+	.	word=KEGIY;median_score=18.0;Name=A0_NC_077001
NC_077015	anchorna	fluke	251	255	28.0	+	.	word=KDGIY;median_score=22.0;Name=A0_NC_077015
NC_077023	anchorna	fluke	230	234	28.0	+	.	word=QDGLY;median_score=22.0;Name=A0_NC_077023
NC_077024	anchorna	fluke	219	223	28.0	+	.	word=EDGLY;median_score=22.0;Name=A0_NC_077024
NC_077026	anchorna	fluke	79	83	28.0	+	.	word=QDGLY;median_score=22.0;Name=A0_NC_077026
OM030319	anchorna	fluke	74	78	28.0	+	.	word=EDGLY;median_score=22.0;Name=A0_OM030319
OM030320	anchorna	fluke	243	247	28.0	+	.	word=EDGIY;median_score=21.0;Name=A0_OM030320
OM817567	anchorna	fluke	230	234	28.0	+	.	word=QDGLY;median_score=22.0;Name=A0_OM817567
ON024093	anchorna	fluke	219	223	28.0	+	.	word=EDGLY;median_score=22.0;Name=A0_ON024093
ON024108	anchorna	fluke	218	222	28.0	+	.	word=TDGLY;median_score=20.0;Name=A0_ON024108
ON165517	anchorna	fluke	233	237	28.0	+	.	word=QDGLY;median_score=22.0;Name=A0_ON165517
OU592965	anchorna	fluke	251	255	28.0	+	.	word=KDGIY;median_score=22.0;Name=A0_OU592965
KC533775	anchorna	anchor	272	277	36.0	+	.	word=QWNLSD;median_score=31.0;Name=A1
AF099102	anchorna	fluke	272	277	36.0	+	.	word=QWNLSD;median_score=31.0;Name=A1_AF099102
AF526381	anchorna	fluke	277	282	37.0	+	.	word=QWNLQD;median_score=30.5;Name=A1_AF526381
AY775178	anchorna	fluke	272	277	36.0	+	.	word=QWNLSD;median_score=31.0;Name=A1_AY775178
AY805221	anchorna	fluke	272	277	36.0	+	.	word=QWNLSD;median_score=31.0;Name=A1_AY805221
GU233732	anchorna	fluke	272	277	36.0	+	.	word=QWNLSD;median_score=31.0;Name=A1_GU233732
HG426490	anchorna	fluke	275	280	37.0	+	.	word=QWNLMD;median_score=31.0;Name=A1_HG426490
JN380086	anchorna	fluke	275	280	37.0	+	.	word=QWNLMD;median_score=31.0;Name=A1_JN380086
JX419398	anchorna	fluke	275	280	37.0	+	.	word=QWNLQD;median_score=30.5;Name=A1_JX419398
KC853440	anchorna	fluke	275	280	37.0	+	.	word=QWNLQD;median_score=30.5;Name=A1_KC853440
KP343640	anchorna	fluke	272	277	36.0	+	.	word=QWNLSD;median_score=31.0;Name=A1_KP343640
KT875135	anchorna	fluke	275	280	37.0	+	.	word=QWNLMD;median_score=31.0;Name=A1_KT875135
KT951841	anchorna	fluke	274	279	37.0	+	.	word=QWNLQD;median_score=30.5;Name=A1_KT951841
KX577637	anchorna	fluke	275	280	37.0	+	.	word=QWNLQD;median_score=30.5;Name=A1_KX577637
M96687	anchorna	fluke	275	280	37.0	+	.	word=QWNLQD;median_score=30.5;Name=A1_M96687
MF102261	anchorna	fluke	273	278	41.0	+	.	word=QWNLCD;median_score=29.5;Name=A1_MF102261
MG387218	anchorna	fluke	272	277	36.0	+	.	word=QWNLSD;median_score=31.0;Name=A1_MG387218
MH221025	anchorna	fluke	296	301	37.0	+	.	word=QWFLKD;median_score=22.5;Name=A1_MH221025
MH231152	anchorna	fluke	275	280	37.0	+	.	word=QWNLKD;median_score=30.0;Name=A1_MH231152
MH806436	anchorna	fluke	275	280	37.0	+	.	word=QWNLMD;median_score=31.0;Name=A1_MH806436
MK216749	anchorna	fluke	296	301	37.0	+	.	word=QWFLKD;median_score=22.5;Name=A1_MK216749
MK599227	anchorna	fluke	275	280	37.0	+	.	word=QWNLMD;median_score=31.0;Name=A1_MK599227
MN099165	anchorna	fluke	296	301	37.0	+	.	word=QWFLKD;median_score=22.5;Name=A1_MN099165
MN584738	anchorna	fluke	296	301	37.0	+	.	word=QWFLKD;median_score=22.5;Name=A1_MN584738
MW054939	anchorna	fluke	275	280	37.0	+	.	word=QWNLQD;median_score=30.5;Name=A1_MW054939
MZ664274	anchorna	fluke	272	277	36.0	+	.	word=QWNLSD;median_score=31.0;Name=A1_MZ664274
NC_001461	anchorna	fluke	275	280	37.0	+	.	word=QWNLQD;median_score=30.5;Name=A1_NC_001461
NC_002657	anchorna	fluke	272	277	36.0	+	.	word=QWNLSD;median_score=31.0;Name=A1_NC_002657
NC_003678	anchorna	fluke	271	276	36.0	+	.	word=QWNLSD;median_score=31.0;Name=A1_NC_003678
NC_003679	anchorna	fluke	273	278	36.0	+	.	word=QWNLSD;median_score=31.0;Name=A1_NC_003679
NC_012812	anchorna	fluke	274	279	37.0	+	.	word=QWNLKD;median_score=30.0;Name=A1_NC_012812
NC_018713	anchorna	fluke	273	278	36.0	+	.	word=QWNLSD;median_score=31.0;Name=A1_NC_018713
NC_023176	anchorna	fluke	281	286	43.0	+	.	word=QWNLWD;median_score=29.0;Name=A1_NC_023176
NC_024018	anchorna	fluke	270	275	36.0	+	.	word=QWNLAD;median_score=31.0;Name=A1_NC_024018
NC_025677	anchorna	fluke	378	383	36.0	+	.	word=QWNLAD;median_score=31.0;Name=A1_NC_025677
NC_030653	anchorna	fluke	296	301	37.0	+	.	word=QWFLKD;median_score=22.5;Name=A1_NC_030653
NC_035432	anchorna	fluke	288	293	43.0	+	.	word=QWNLWD;median_score=29.0;Name=A1_NC_035432
NC_038912	anchorna	fluke	272	277	36.0	+	.	word=QWNLSD;median_score=31.0;Name=A1_NC_038912
NC_038964	anchorna	fluke	296	301	37.0	+	.	word=QWFLKD;median_score=22.5;Name=A1_NC_038964
NC_039237	anchorna	fluke	275	280	37.0	+	.	word=QWNLMD;median_score=31.0;Name=A1_NC_039237
NC_076029	anchorna	fluke	275	280	37.0	+	.	word=QWNLQD;median_score=30.5;Name=A1_NC_076029
NC_076032	anchorna	fluke	275	280	37.0	+	.	word=QWNLMD;median_score=31.0;Name=A1_NC_076032
NC_077000	anchorna	fluke	395	400	36.0	+	.	word=QWNLAD;median_score=31.0;Name=A1_NC_077000
NC_077001	anchorna	fluke	407	412	36.0	+	.	word=QWNLAD;median_score=31.0;Name=A1_NC_077001
NC_077015	anchorna	fluke	297	302	37.0	+	.	word=QWFLRD;median_score=22.0;Name=A1_NC_077015
NC_077023	anchorna	fluke	272	277	36.0	+	.	word=QWNLSD;median_score=31.0;Name=A1_NC_077023
NC_077024	anchorna	fluke	261	266	43.0	+	.	word=QWNLWD;median_score=29.0;Name=A1_NC_077024
NC_077026	anchorna	fluke	121	126	43.0	+	.	word=QWNLWD;median_score=29.0;Name=A1_NC_077026
OM030319	anchorna	fluke	114	119	34.0	+	.	word=QWNLAV;median_score=22.0;Name=A1_OM030319
OM030320	anchorna	fluke	285	290	43.0	+	.	word=QWNLWD;median_score=29.0;Name=A1_OM030320
OM817567	anchorna	fluke	272	277	36.0	+	.	word=QWNLSD;median_score=31.0;Name=A1_OM817567
ON024093	anchorna	fluke	261	266	43.0	+	.	word=QWNLWD;median_score=29.0;Name=A1_ON024093
ON024108	anchorna	fluke	260	265	43.0	+	.	word=QWNLWD;median_score=29.0;Name=A1_ON024108
ON165517	anchorna	fluke	275	280	37.0	+	.	word=QWNLQD;median_score=30.5;Name=A1_ON165517
OU592965	anchorna	fluke	297	302	37.0	+	.	word=QWFLRD;median_score=22.0;Name=A1_OU592965
KC533775	anchorna	anchor	294	309	94.0	+	.	word=RSLHGIWPEKICKGVP;median_score=84.0;Name=A2
AF099102	anchorna	fluke	294	309	94.0	+	.	word=RSLHGIWPEKICKGVP;median_score=84.0;Name=A2_AF099102
AF526381	anchorna	fluke	299	314	93.0	+	.	word=RSLHGIWPERICAGVP;median_score=79.0;Name=A2_AF526381
AY775178	anchorna	fluke	294	309	94.0	+	.	word=RSLHGIWPEKICKGVP;median_score=84.0;Name=A2_AY775178
AY805221	anchorna	fluke	294	309	95.0	+	.	word=RSLHGIWPGKICKGVP;median_score=80.0;Name=A2_AY805221
GU233732	anchorna	fluke	294	309	94.0	+	.	word=RSLHGIWPEKICKGVP;median_score=84.0;Name=A2_GU233732
HG426490	anchorna	fluke	297	312	95.0	+	.	word=RSLHGIWPDKICTGVP;median_score=78.0;Name=A2_HG426490
JN380086	anchorna	fluke	297	312	94.0	+	.	word=RSLHGIWPEKICTGVP;median_score=80.0;Name=A2_JN380086
JX419398	anchorna	fluke	297	312	94.0	+	.	word=RSLHGIWPEKICTGVP;median_score=80.0;Name=A2_JX419398
KC853440	anchorna	fluke	297	312	93.0	+	.	word=RSLHGIWPEKICSGVP;median_score=81.0;Name=A2_KC853440
KP343640	anchorna	fluke	294	309	94.0	+	.	word=RSLHGIWPEKICKGVP;median_score=84.0;Name=A2_KP343640
KT875135	anchorna	fluke	297	312	94.0	+	.	word=RSLHGIWPEKICTGVP;median_score=80.0;Name=A2_KT875135
KT951841	anchorna	fluke	296	311	94.0	+	.	word=RSLHGIWPEKICTGVP;median_score=80.0;Name=A2_KT951841
KX577637	anchorna	fluke	297	312	94.0	+	.	word=RSLHGIWPEKICTGVP;median_score=80.0;Name=A2_KX577637
M96687	anchorna	fluke	297	312	94.0	+	.	word=RSLHGIWPEKICTGVP;median_score=80.0;Name=A2_M96687
MF102261	anchorna	fluke	295	310	93.0	+	.	word=RSLHGIWPEKICSGVP;median_score=81.0;Name=A2_MF102261
MG387218	anchorna	fluke	294	309	94.0	+	.	word=RSLHGIWPEKICKGVP;median_score=84.0;Name=A2_MG387218
MH221025	anchorna	fluke	318	333	100.0	+	.	word=RPLHGEWPNQICRGMP;median_score=66.0;Name=A2_MH221025
MH231152	anchorna	fluke	297	312	94.0	+	.	word=RSLHGIWPEKICTGVP;median_score=80.0;Name=A2_MH231152
MH806436	anchorna	fluke	297	312	94.0	+	.	word=RSLHGIWPEKICTGVP;median_score=80.0;Name=A2_MH806436
MK216749	anchorna	fluke	318	333	100.0	+	.	word=RSLHGEWPNQICHGMP;median_score=69.0;Name=A2_MK216749
MK599227	anchorna	fluke	297	312	94.0	+	.	word=RSLHGIWPEKICTGVP;median_score=80.0;Name=A2_MK599227
MN099165	anchorna	fluke	318	333	100.0	+	.	word=RSLHGEWPDQICHGMP;median_score=70.0;Name=A2_MN099165
MN584738	anchorna	fluke	318	333	100.0	+	.	word=RSLHGEWPNQICHGMP;median_score=69.0;Name=A2_MN584738
MW054939	anchorna	fluke	297	312	94.0	+	.	word=RSLHGIWPEKICTGVP;median_score=80.0;Name=A2_MW054939
MZ664274	anchorna	fluke	294	309	94.0	+	.	word=RSLHGIWPERICTGVP;median_score=79.0;Name=A2_MZ664274
NC_001461	anchorna	fluke	297	312	94.0	+	.	word=RSLHGIWPEKICTGVP;median_score=80.0;Name=A2_NC_001461
NC_002657	anchorna	fluke	294	309	94.0	+	.	word=RSLHGIWPEKICKGVP;median_score=84.0;Name=A2_NC_002657
NC_003678	anchorna	fluke	293	308	94.0	+	.	word=RSLHGIWPEKICTGIP;median_score=80.0;Name=A2_NC_003678
NC_003679	anchorna	fluke	295	310	94.0	+	.	word=RSLHGIWPEKICTGVP;median_score=80.0;Name=A2_NC_003679
NC_012812	anchorna	fluke	296	311	92.0	+	.	word=RSLHGIWPSKICSGVP;median_score=80.0;Name=A2_NC_012812
NC_018713	anchorna	fluke	295	310	93.0	+	.	word=RSLHGIWPERICAGVP;median_score=79.0;Name=A2_NC_018713
NC_023176	anchorna	fluke	304	319	94.0	+	.	word=RSLHGIWPTQICKGIP;median_score=78.0;Name=A2_NC_023176
NC_024018	anchorna	fluke	292	307	97.0	+	.	word=RSLHGIWPQQICHGIP;median_score=79.0;Name=A2_NC_024018
NC_025677	anchorna	fluke	400	415	93.0	+	.	word=RSIHGIWPVKICKGVP;median_score=79.0;Name=A2_NC_025677
NC_030653	anchorna	fluke	318	333	100.0	+	.	word=RSLHGEWPNQICHGMP;median_score=69.0;Name=A2_NC_030653
NC_035432	anchorna	fluke	311	326	94.0	+	.	word=RSLHGIWPERICKGVP;median_score=83.0;Name=A2_NC_035432
NC_038912	anchorna	fluke	294	309	94.0	+	.	word=RSLHGIWPEKICKGVP;median_score=84.0;Name=A2_NC_038912
NC_038964	anchorna	fluke	318	333	100.0	+	.	word=RSLHGEWPNQICHGMP;median_score=69.0;Name=A2_NC_038964
NC_039237	anchorna	fluke	297	312	94.0	+	.	word=RSLHGIWPEKICTGVP;median_score=80.0;Name=A2_NC_039237
NC_076029	anchorna	fluke	297	312	94.0	+	.	word=RSLHGIWPEKICTGVP;median_score=80.0;Name=A2_NC_076029
NC_076032	anchorna	fluke	297	312	94.0	+	.	word=RSLHGIWPEKICTGVP;median_score=80.0;Name=A2_NC_076032
NC_077000	anchorna	fluke	418	433	94.0	+	.	word=RSIHGIWPQQICKGIP;median_score=79.0;Name=A2_NC_077000
NC_077001	anchorna	fluke	429	444	94.0	+	.	word=RSIHGIWPMEICKGVP;median_score=77.0;Name=A2_NC_077001
NC_077015	anchorna	fluke	319	334	96.0	+	.	word=RTLHGIWPANICKGMP;median_score=75.0;Name=A2_NC_077015
NC_077023	anchorna	fluke	294	309	94.0	+	.	word=RSLHGIWPEKICTGVP;median_score=80.0;Name=A2_NC_077023
NC_077024	anchorna	fluke	284	299	95.0	+	.	word=RSLHGIWPKKICKGTP;median_score=79.0;Name=A2_NC_077024
NC_077026	anchorna	fluke	144	159	94.0	+	.	word=RSLHGIWPEKICKGVP;median_score=84.0;Name=A2_NC_077026
OM030319	anchorna	fluke	138	153	98.0	+	.	word=RSLHGIWPDKICHGIP;median_score=80.0;Name=A2_OM030319
OM030320	anchorna	fluke	308	323	94.0	+	.	word=RSLHGIWPEQICKGVP;median_score=82.0;Name=A2_OM030320
OM817567	anchorna	fluke	294	309	94.0	+	.	word=RSLHGIWPEKICKGVP;median_score=84.0;Name=A2_OM817567
ON024093	anchorna	fluke	284	299	95.0	+	.	word=RSLHGIWPKRICKGTP;median_score=78.0;Name=A2_ON024093
ON024108	anchorna	fluke	283	298	96.0	+	.	word=RSLHGIWPKNICKGTP;median_score=76.0;Name=A2_ON024108
ON165517	anchorna	fluke	297	312	94.0	+	.	word=RSLHGIWPEKICTGVP;median_score=80.0;Name=A2_ON165517
OU592965	anchorna	fluke	319	334	96.0	+	.	word=RTLHGIWPVNICKGMP;median_score=74.0;Name=A2_OU592965
KC533775	anchorna	anchor	331	352	153.0	+	.	word=TNYTCCRLQRHEWNKHGWCNWY;median_score=145.5;Name=A3
AF099102	anchorna	fluke	331	352	153.0	+	.	word=TNYTCCKLQRHEWNKHGWCNWY;median_score=145.5;Name=A3_AF099102
AF526381	anchorna	fluke	336	357	152.0	+	.	word=TNYTCCRLQRHEWNKHGWCNWF;median_score=144.0;Name=A3_AF526381
AY775178	anchorna	fluke	331	352	153.0	+	.	word=TNYTCCKLQRHEWNKHGWCNWY;median_score=145.5;Name=A3_AY775178
AY805221	anchorna	fluke	331	352	154.0	+	.	word=TNYTCCKLQRHEWNKHGWCNWH;median_score=141.0;Name=A3_AY805221
GU233732	anchorna	fluke	331	352	153.0	+	.	word=TNYTCCRLQRHEWNKHGWCNWY;median_score=145.5;Name=A3_GU233732
HG426490	anchorna	fluke	334	355	152.0	+	.	word=TNYTCCRLQRHEWNKHGWCNWF;median_score=144.0;Name=A3_HG426490
JN380086	anchorna	fluke	334	355	152.0	+	.	word=TNYTCCRLQRHEWNKHGWCNWF;median_score=144.0;Name=A3_JN380086
JX419398	anchorna	fluke	334	355	153.0	+	.	word=TNYTCCRLQRHEWNKHGWCNWY;median_score=145.5;Name=A3_JX419398
KC853440	anchorna	fluke	334	355	153.0	+	.	word=TNYTCCRLQRHEWNKHGWCNWY;median_score=145.5;Name=A3_KC853440
KP343640	anchorna	fluke	331	352	153.0	+	.	word=TNYTCCRLQRHEWNKHGWCNWY;median_score=145.5;Name=A3_KP343640
KT875135	anchorna	fluke	334	355	152.0	+	.	word=TNYTCCRLQRHEWNKHGWCNWF;median_score=144.0;Name=A3_KT875135
KT951841	anchorna	fluke	333	354	153.0	+	.	word=TNYTCCRLQRHEWNKHGWCNWY;median_score=145.5;Name=A3_KT951841
KX577637	anchorna	fluke	334	355	153.0	+	.	word=TNYTCCRLQRHEWNKHGWCNWY;median_score=145.5;Name=A3_KX577637
M96687	anchorna	fluke	334	355	153.0	+	.	word=TNYTCCRLQRHEWNKHGWCNWY;median_score=145.5;Name=A3_M96687
MF102261	anchorna	fluke	332	353	153.0	+	.	word=TNYTCCRLQRHEWNKHGWCNWY;median_score=145.5;Name=A3_MF102261
MG387218	anchorna	fluke	331	352	153.0	+	.	word=TNYTCCRLQRHEWNKHGWCNWY;median_score=145.5;Name=A3_MG387218
MH221025	anchorna	fluke	354	375	150.0	+	.	word=TNYTCCQLQYHEWKKHGWCNYP;median_score=116.0;Name=A3_MH221025
MH231152	anchorna	fluke	334	355	152.0	+	.	word=TNYTCCRLQRHEWNKHGWCNWF;median_score=144.0;Name=A3_MH231152
MH806436	anchorna	fluke	334	355	152.0	+	.	word=TNYTCCRLQRHEWNKHGWCNWF;median_score=144.0;Name=A3_MH806436
MK216749	anchorna	fluke	354	375	150.0	+	.	word=TNYTCCQLQYHEWKKHGWCNYP;median_score=116.0;Name=A3_MK216749
MK599227	anchorna	fluke	334	355	152.0	+	.	word=TNYTCCRLQRHEWNKHGWCNWF;median_score=144.0;Name=A3_MK599227
MN099165	anchorna	fluke	354	375	150.0	+	.	word=TNYTCCQLQYHEWKKHGWCNYP;median_score=116.0;Name=A3_MN099165
MN584738	anchorna	fluke	354	375	150.0	+	.	word=TNYTCCQLQYHEWKKHGWCNYP;median_score=116.0;Name=A3_MN584738
MW054939	anchorna	fluke	334	355	153.0	+	.	word=TNYTCCRLQRHEWNKHGWCNWY;median_score=145.5;Name=A3_MW054939
MZ664274	anchorna	fluke	331	352	153.0	+	.	word=TNYTCCRLQRHEWNKHGWCNWY;median_score=145.5;Name=A3_MZ664274
NC_001461	anchorna	fluke	334	355	153.0	+	.	word=TNYTCCRLQRHEWNKHGWCNWY;median_score=145.5;Name=A3_NC_001461
NC_002657	anchorna	fluke	331	352	153.0	+	.	word=TNYTCCKLQRHEWNKHGWCNWY;median_score=145.5;Name=A3_NC_002657
NC_003678	anchorna	fluke	330	351	152.0	+	.	word=TNYTCCRLQRHEWNKHGWCNWF;median_score=144.0;Name=A3_NC_003678
NC_003679	anchorna	fluke	332	353	152.0	+	.	word=TNYTCCRLQRHEWNKYGWCNWY;median_score=139.5;Name=A3_NC_003679
NC_012812	anchorna	fluke	333	354	153.0	+	.	word=TNYTCCRLQRHEWNKHGWCNWY;median_score=145.5;Name=A3_NC_012812
NC_018713	anchorna	fluke	332	353	153.0	+	.	word=TNYTCCRLQRHEWNKHGWCNWY;median_score=145.5;Name=A3_NC_018713
NC_023176	anchorna	fluke	341	362	152.0	+	.	word=TNFTCCRLQRHEWNKHGWCNWY;median_score=142.5;Name=A3_NC_023176
NC_024018	anchorna	fluke	329	350	154.0	+	.	word=TNYTCCNLQRHEWNKHGWCNWY;median_score=144.0;Name=A3_NC_024018
NC_025677	anchorna	fluke	437	458	155.0	+	.	word=TNYTCCHLQRHEWNKHGWCNWF;median_score=141.5;Name=A3_NC_025677
NC_030653	anchorna	fluke	354	375	150.0	+	.	word=TNYTCCQLQYHEWKKHGWCNYP;median_score=116.0;Name=A3_NC_030653
NC_035432	anchorna	fluke	348	369	152.0	+	.	word=TNFTCCRLQRHEWNKHGWCNWY;median_score=142.5;Name=A3_NC_035432
NC_038912	anchorna	fluke	331	352	153.0	+	.	word=TNYTCCKLQRHEWNKHGWCNWY;median_score=145.5;Name=A3_NC_038912
NC_038964	anchorna	fluke	354	375	150.0	+	.	word=TNYTCCQLQYHEWKKHGWCNYP;median_score=116.0;Name=A3_NC_038964
NC_039237	anchorna	fluke	334	355	152.0	+	.	word=TNYTCCRLQRHEWNKHGWCNWF;median_score=144.0;Name=A3_NC_039237
NC_076029	anchorna	fluke	334	355	153.0	+	.	word=TNYTCCRLQRHEWNKHGWCNWY;median_score=145.5;Name=A3_NC_076029
NC_076032	anchorna	fluke	334	355	152.0	+	.	word=TNYTCCRLQRHEWNKHGWCNWF;median_score=144.0;Name=A3_NC_076032
NC_077000	anchorna	fluke	455	476	152.0	+	.	word=TNYTCCQLQRHEWNKHGWCNWF;median_score=142.5;Name=A3_NC_077000
NC_077001	anchorna	fluke	466	487	156.0	+	.	word=TNYTCCHLQRHEWNKHGWCNWY;median_score=143.5;Name=A3_NC_077001
NC_077015	anchorna	fluke	355	376	147.0	+	.	word=TNYTCCQLQYHEWKKHGWCNVP;median_score=111.0;Name=A3_NC_077015
NC_077023	anchorna	fluke	331	352	153.0	+	.	word=TNYTCCRLQRHEWNKHGWCNWY;median_score=145.5;Name=A3_NC_077023
NC_077024	anchorna	fluke	321	342	152.0	+	.	word=TNYTCCKLQRHEWNKHGWCNWF;median_score=143.5;Name=A3_NC_077024
NC_077026	anchorna	fluke	181	202	147.0	+	.	word=TNFTCCRLQRHEWNKHGFCNWY;median_score=133.5;Name=A3_NC_077026
OM030319	anchorna	fluke	175	196	152.0	+	.	word=NNFTCCKLQRHEWNKHGWCNWN;median_score=130.5;Name=A3_OM030319
OM030320	anchorna	fluke	345	366	149.0	+	.	word=TNFTCCRLQRHEWNKHGWCNWI;median_score=136.5;Name=A3_OM030320
OM817567	anchorna	fluke	331	352	153.0	+	.	word=TNYTCCKLQRHEWNKHGWCNWY;median_score=145.5;Name=A3_OM817567
ON024093	anchorna	fluke	321	342	152.0	+	.	word=TNYTCCKLQRHEWNKHGWCNWF;median_score=143.5;Name=A3_ON024093
ON024108	anchorna	fluke	320	341	152.0	+	.	word=TNYTCCKLQRHEWNKHGWCNWF;median_score=143.5;Name=A3_ON024108
ON165517	anchorna	fluke	334	355	153.0	+	.	word=TNYTCCRLQRHEWNKHGWCNWY;median_score=145.5;Name=A3_ON165517
OU592965	anchorna	fluke	355	376	147.0	+	.	word=TNYTCCQLQYHEWKKHGWCNVP;median_score=111.0;Name=A3_OU592965
KC533775	anchorna	anchor	377	381	31.0	+	.	word=CAVTC;median_score=25.5;Name=A4
AF099102	anchorna	fluke	377	381	31.0	+	.	word=CAVTC;median_score=25.5;Name=A4_AF099102
AF526381	anchorna	fluke	382	386	31.0	+	.	word=CAVTC;median_score=25.5;Name=A4_AF526381
AY775178	anchorna	fluke	377	381	31.0	+	.	word=CAVTC;median_score=25.5;Name=A4_AY775178
AY805221	anchorna	fluke	377	381	31.0	+	.	word=CAVTC;median_score=25.5;Name=A4_AY805221
GU233732	anchorna	fluke	377	381	31.0	+	.	word=CAVTC;median_score=25.5;Name=A4_GU233732
HG426490	anchorna	fluke	380	384	31.0	+	.	word=CAVTC;median_score=25.5;Name=A4_HG426490
JN380086	anchorna	fluke	380	384	31.0	+	.	word=CAVTC;median_score=25.5;Name=A4_JN380086
JX419398	anchorna	fluke	380	384	31.0	+	.	word=CAVTC;median_score=25.5;Name=A4_JX419398
KC853440	anchorna	fluke	380	384	31.0	+	.	word=CAVTC;median_score=25.5;Name=A4_KC853440
KP343640	anchorna	fluke	377	381	31.0	+	.	word=CAVTC;median_score=25.5;Name=A4_KP343640
KT875135	anchorna	fluke	380	384	31.0	+	.	word=CAVTC;median_score=25.5;Name=A4_KT875135
KT951841	anchorna	fluke	379	383	31.0	+	.	word=CAVTC;median_score=25.5;Name=A4_KT951841
KX577637	anchorna	fluke	380	384	31.0	+	.	word=CAVTC;median_score=25.5;Name=A4_KX577637
M96687	anchorna	fluke	380	384	31.0	+	.	word=CAVTC;median_score=25.5;Name=A4_M96687
MF102261	anchorna	fluke	378	382	31.0	+	.	word=CAVTC;median_score=25.5;Name=A4_MF102261
MG387218	anchorna	fluke	377	381	31.0	+	.	word=CAVTC;median_score=25.5;Name=A4_MG387218
MH221025	anchorna	fluke	400	404	30.0	+	.	word=CAVIC;median_score=25.0;Name=A4_MH221025
MH231152	anchorna	fluke	380	384	31.0	+	.	word=CAVTC;median_score=25.5;Name=A4_MH231152
MH806436	anchorna	fluke	380	384	31.0	+	.	word=CAVTC;median_score=25.5;Name=A4_MH806436
MK216749	anchorna	fluke	400	404	30.0	+	.	word=CAVIC;median_score=25.0;Name=A4_MK216749
MK599227	anchorna	fluke	380	384	31.0	+	.	word=CAVTC;median_score=25.5;Name=A4_MK599227
MN099165	anchorna	fluke	400	404	30.0	+	.	word=CAVIC;median_score=25.0;Name=A4_MN099165
MN584738	anchorna	fluke	400	404	30.0	+	.	word=CAVIC;median_score=25.0;Name=A4_MN584738
MW054939	anchorna	fluke	380	384	31.0	+	.	word=CAVTC;median_score=25.5;Name=A4_MW054939
MZ664274	anchorna	fluke	377	381	31.0	+	.	word=CAVTC;median_score=25.5;Name=A4_MZ664274
NC_001461	anchorna	fluke	380	384	31.0	+	.	word=CAVTC;median_score=25.5;Name=A4_NC_001461
NC_002657	anchorna	fluke	377	381	31.0	+	.	word=CAVTC;median_score=25.5;Name=A4_NC_002657
NC_003678	anchorna	fluke	376	380	31.0	+	.	word=CAVTC;median_score=25.5;Name=A4_NC_003678
NC_003679	anchorna	fluke	378	382	31.0	+	.	word=CAVTC;median_score=25.5;Name=A4_NC_003679
NC_012812	anchorna	fluke	379	383	31.0	+	.	word=CAVTC;median_score=25.5;Name=A4_NC_012812
NC_018713	anchorna	fluke	378	382	31.0	+	.	word=CAVTC;median_score=25.5;Name=A4_NC_018713
NC_023176	anchorna	fluke	387	391	31.0	+	.	word=CAVTC;median_score=25.5;Name=A4_NC_023176
NC_024018	anchorna	fluke	375	379	31.0	+	.	word=CAVTC;median_score=25.5;Name=A4_NC_024018
NC_025677	anchorna	fluke	482	486	31.0	+	.	word=CAVTC;median_score=25.5;Name=A4_NC_025677
NC_030653	anchorna	fluke	400	404	30.0	+	.	word=CAVIC;median_score=25.0;Name=A4_NC_030653
NC_035432	anchorna	fluke	394	398	31.0	+	.	word=CAVTC;median_score=25.5;Name=A4_NC_035432
NC_038912	anchorna	fluke	377	381	31.0	+	.	word=CAVTC;median_score=25.5;Name=A4_NC_038912
NC_038964	anchorna	fluke	400	404	30.0	+	.	word=CAVIC;median_score=25.0;Name=A4_NC_038964
NC_039237	anchorna	fluke	380	384	31.0	+	.	word=CAVTC;median_score=25.5;Name=A4_NC_039237
NC_076029	anchorna	fluke	380	384	31.0	+	.	word=CAVTC;median_score=25.5;Name=A4_NC_076029
NC_076032	anchorna	fluke	380	384	31.0	+	.	word=CAVTC;median_score=25.5;Name=A4_NC_076032
NC_077000	anchorna	fluke	500	504	31.0	+	.	word=CAVTC;median_score=25.5;Name=A4_NC_077000
NC_077001	anchorna	fluke	511	515	31.0	+	.	word=CAVTC;median_score=25.5;Name=A4_NC_077001
NC_077015	anchorna	fluke	401	405	31.0	+	.	word=CAVQC;median_score=25.0;Name=A4_NC_077015
NC_077023	anchorna	fluke	377	381	31.0	+	.	word=CAVTC;median_score=25.5;Name=A4_NC_077023
NC_077024	anchorna	fluke	367	371	31.0	+	.	word=CAVTC;median_score=25.5;Name=A4_NC_077024
NC_077026	anchorna	fluke	228	232	31.0	+	.	word=CAVTC;median_score=25.5;Name=A4_NC_077026
OM030319	anchorna	fluke	221	225	30.0	+	.	word=CAVIC;median_score=25.0;Name=A4_OM030319
OM030320	anchorna	fluke	391	395	31.0	+	.	word=CAVTC;median_score=25.5;Name=A4_OM030320
OM817567	anchorna	fluke	377	381	31.0	+	.	word=CAVTC;median_score=25.5;Name=A4_OM817567
ON024093	anchorna	fluke	367	371	31.0	+	.	word=CAVTC;median_score=25.5;Name=A4_ON024093
ON024108	anchorna	fluke	366	370	31.0	+	.	word=CAVTC;median_score=25.5;Name=A4_ON024108
ON165517	anchorna	fluke	380	384	31.0	+	.	word=CAVTC;median_score=25.5;Name=A4_ON165517
OU592965	anchorna	fluke	401	405	30.0	+	.	word=CAVAC;median_score=25.5;Name=A4_OU592965
KC533775	anchorna	anchor	402	407	34.0	+	.	word=LTGCKK;median_score=27.5;Name=A5
AF099102	anchorna	fluke	402	407	34.0	+	.	word=LTGCKK;median_score=27.5;Name=A5_AF099102
AF526381	anchorna	fluke	407	412	34.0	+	.	word=LTGCKK;median_score=27.5;Name=A5_AF526381
AY775178	anchorna	fluke	402	407	34.0	+	.	word=LTGCKK;median_score=27.5;Name=A5_AY775178
AY805221	anchorna	fluke	402	407	34.0	+	.	word=LTGCKK;median_score=27.5;Name=A5_AY805221
GU233732	anchorna	fluke	402	407	34.0	+	.	word=LTGCKK;median_score=27.5;Name=A5_GU233732
HG426490	anchorna	fluke	405	410	34.0	+	.	word=LTGCKK;median_score=27.5;Name=A5_HG426490
JN380086	anchorna	fluke	405	410	34.0	+	.	word=LTGCKK;median_score=27.5;Name=A5_JN380086
JX419398	anchorna	fluke	405	410	34.0	+	.	word=LTGCKK;median_score=27.5;Name=A5_JX419398
KC853440	anchorna	fluke	405	410	34.0	+	.	word=LTGCKK;median_score=27.5;Name=A5_KC853440
KP343640	anchorna	fluke	402	407	34.0	+	.	word=LTGCKK;median_score=27.5;Name=A5_KP343640
KT875135	anchorna	fluke	405	410	34.0	+	.	word=LTGCKK;median_score=27.5;Name=A5_KT875135
KT951841	anchorna	fluke	404	409	34.0	+	.	word=LTGCKK;median_score=27.5;Name=A5_KT951841
KX577637	anchorna	fluke	405	410	34.0	+	.	word=LTGCKK;median_score=27.5;Name=A5_KX577637
M96687	anchorna	fluke	405	410	34.0	+	.	word=LTGCKK;median_score=27.5;Name=A5_M96687
MF102261	anchorna	fluke	403	408	34.0	+	.	word=LTGCKK;median_score=27.5;Name=A5_MF102261
MG387218	anchorna	fluke	402	407	34.0	+	.	word=LTGCKK;median_score=27.5;Name=A5_MG387218
MH221025	anchorna	fluke	423	428	34.0	+	.	word=LTGCKE;median_score=27.0;Name=A5_MH221025
MH231152	anchorna	fluke	405	410	34.0	+	.	word=LTGCKK;median_score=27.5;Name=A5_MH231152
MH806436	anchorna	fluke	405	410	34.0	+	.	word=LTGCKK;median_score=27.5;Name=A5_MH806436
MK216749	anchorna	fluke	423	428	34.0	+	.	word=LTGCKE;median_score=27.0;Name=A5_MK216749
MK599227	anchorna	fluke	405	410	34.0	+	.	word=LTGCKK;median_score=27.5;Name=A5_MK599227
MN099165	anchorna	fluke	423	428	34.0	+	.	word=LTGCKE;median_score=27.0;Name=A5_MN099165
MN584738	anchorna	fluke	423	428	34.0	+	.	word=LTGCKE;median_score=27.0;Name=A5_MN584738
MW054939	anchorna	fluke	405	410	34.0	+	.	word=LTGCKK;median_score=27.5;Name=A5_MW054939
MZ664274	anchorna	fluke	402	407	34.0	+	.	word=LTGCKK;median_score=27.5;Name=A5_MZ664274
NC_001461	anchorna	fluke	405	410	34.0	+	.	word=LTGCKK;median_score=27.5;Name=A5_NC_001461
NC_002657	anchorna	fluke	402	407	34.0	+	.	word=LTGCKK;median_score=27.5;Name=A5_NC_002657
NC_003678	anchorna	fluke	401	406	34.0	+	.	word=LTGCKK;median_score=27.5;Name=A5_NC_003678
NC_003679	anchorna	fluke	403	408	34.0	+	.	word=LTGCKK;median_score=27.5;Name=A5_NC_003679
NC_012812	anchorna	fluke	404	409	34.0	+	.	word=LTGCKK;median_score=27.5;Name=A5_NC_012812
NC_018713	anchorna	fluke	403	408	34.0	+	.	word=LTGCKK;median_score=27.5;Name=A5_NC_018713
NC_023176	anchorna	fluke	412	417	34.0	+	.	word=LTGCKK;median_score=27.5;Name=A5_NC_023176
NC_024018	anchorna	fluke	400	405	33.0	+	.	word=LTGCKI;median_score=24.5;Name=A5_NC_024018
NC_025677	anchorna	fluke	507	512	37.0	+	.	word=TTGCKP;median_score=23.0;Name=A5_NC_025677
NC_030653	anchorna	fluke	423	428	34.0	+	.	word=LTGCKE;median_score=27.0;Name=A5_NC_030653
NC_035432	anchorna	fluke	419	424	34.0	+	.	word=LTGCKK;median_score=27.5;Name=A5_NC_035432
NC_038912	anchorna	fluke	402	407	34.0	+	.	word=LTGCKK;median_score=27.5;Name=A5_NC_038912
NC_038964	anchorna	fluke	423	428	34.0	+	.	word=LTGCKE;median_score=27.0;Name=A5_NC_038964
NC_039237	anchorna	fluke	405	410	34.0	+	.	word=LTGCKK;median_score=27.5;Name=A5_NC_039237
NC_076029	anchorna	fluke	405	410	34.0	+	.	word=LTGCKK;median_score=27.5;Name=A5_NC_076029
NC_076032	anchorna	fluke	405	410	34.0	+	.	word=LTGCKK;median_score=27.5;Name=A5_NC_076032
NC_077000	anchorna	fluke	525	530	35.0	+	.	word=TTGCKQ;median_score=25.5;Name=A5_NC_077000
NC_077001	anchorna	fluke	536	541	37.0	+	.	word=TTGCKP;median_score=23.0;Name=A5_NC_077001
NC_077015	anchorna	fluke	424	429	35.0	+	.	word=MTGCKE;median_score=25.5;Name=A5_NC_077015
NC_077023	anchorna	fluke	402	407	34.0	+	.	word=LTGCKK;median_score=27.5;Name=A5_NC_077023
NC_077024	anchorna	fluke	392	397	34.0	+	.	word=LTGCKK;median_score=27.5;Name=A5_NC_077024
NC_077026	anchorna	fluke	253	258	34.0	+	.	word=LTGCKK;median_score=27.5;Name=A5_NC_077026
OM030319	anchorna	fluke	244	249	34.0	+	.	word=LTGCKK;median_score=27.5;Name=A5_OM030319
OM030320	anchorna	fluke	416	421	35.0	+	.	word=LTGCKG;median_score=25.0;Name=A5_OM030320
OM817567	anchorna	fluke	402	407	34.0	+	.	word=LTGCKK;median_score=27.5;Name=A5_OM817567
ON024093	anchorna	fluke	392	397	34.0	+	.	word=LTGCKK;median_score=27.5;Name=A5_ON024093
ON024108	anchorna	fluke	391	396	34.0	+	.	word=LTGCRK;median_score=24.5;Name=A5_ON024108
ON165517	anchorna	fluke	405	410	34.0	+	.	word=LTGCKK;median_score=27.5;Name=A5_ON165517
OU592965	anchorna	fluke	424	429	35.0	+	.	word=MTGCKE;median_score=25.5;Name=A5_OU592965
KC533775	anchorna	anchor	513	518	40.0	+	.	word=NCTPAC;median_score=17.0;Name=A6
AF099102	anchorna	fluke	513	518	40.0	+	.	word=NCTPAC;median_score=17.0;Name=A6_AF099102
AF526381	anchorna	fluke	518	523	40.0	+	.	word=NCTPAC;median_score=17.0;Name=A6_AF526381
AY775178	anchorna	fluke	513	518	40.0	+	.	word=NCTPAC;median_score=17.0;Name=A6_AY775178
AY805221	anchorna	fluke	513	518	40.0	+	.	word=NCTPAC;median_score=17.0;Name=A6_AY805221
GU233732	anchorna	fluke	513	518	40.0	+	.	word=NCTPAC;median_score=17.0;Name=A6_GU233732
HG426490	anchorna	fluke	516	521	40.0	+	.	word=NCTPAC;median_score=17.0;Name=A6_HG426490
JN380086	anchorna	fluke	516	521	40.0	+	.	word=NCTPAC;median_score=17.0;Name=A6_JN380086
JX419398	anchorna	fluke	516	521	40.0	+	.	word=NCTPAC;median_score=17.0;Name=A6_JX419398
KC853440	anchorna	fluke	516	521	40.0	+	.	word=NCTPAC;median_score=17.0;Name=A6_KC853440
KP343640	anchorna	fluke	513	518	40.0	+	.	word=NCTPAC;median_score=17.0;Name=A6_KP343640
KT875135	anchorna	fluke	516	521	40.0	+	.	word=NCTPAC;median_score=17.0;Name=A6_KT875135
KT951841	anchorna	fluke	515	520	40.0	+	.	word=NCTPAC;median_score=17.0;Name=A6_KT951841
KX577637	anchorna	fluke	516	521	40.0	+	.	word=NCTPAC;median_score=17.0;Name=A6_KX577637
M96687	anchorna	fluke	516	521	40.0	+	.	word=NCTPAC;median_score=17.0;Name=A6_M96687
MF102261	anchorna	fluke	514	519	40.0	+	.	word=NCTPAC;median_score=17.0;Name=A6_MF102261
MG387218	anchorna	fluke	513	518	40.0	+	.	word=NCTPAC;median_score=17.0;Name=A6_MG387218
MH221025	anchorna	fluke	520	525	39.0	+	.	word=HCLPKG;median_score=24.0;Name=A6_MH221025
MH231152	anchorna	fluke	516	521	40.0	+	.	word=NCTPAC;median_score=17.0;Name=A6_MH231152
MH806436	anchorna	fluke	516	521	40.0	+	.	word=NCTPAC;median_score=17.0;Name=A6_MH806436
MK216749	anchorna	fluke	520	525	39.0	+	.	word=HCLPRG;median_score=24.0;Name=A6_MK216749
MK599227	anchorna	fluke	516	521	40.0	+	.	word=NCTPAC;median_score=17.0;Name=A6_MK599227
MN099165	anchorna	fluke	520	525	37.0	+	.	word=NCLPRG;median_score=26.0;Name=A6_MN099165
MN584738	anchorna	fluke	520	525	37.0	+	.	word=NCLPRG;median_score=26.0;Name=A6_MN584738
MW054939	anchorna	fluke	516	521	40.0	+	.	word=NCTPAC;median_score=17.0;Name=A6_MW054939
MZ664274	anchorna	fluke	513	518	40.0	+	.	word=NCTPAC;median_score=17.0;Name=A6_MZ664274
NC_001461	anchorna	fluke	516	521	40.0	+	.	word=NCTPAC;median_score=17.0;Name=A6_NC_001461
NC_002657	anchorna	fluke	513	518	40.0	+	.	word=NCTPAC;median_score=17.0;Name=A6_NC_002657
NC_003678	anchorna	fluke	512	517	40.0	+	.	word=NCTPAC;median_score=17.0;Name=A6_NC_003678
NC_003679	anchorna	fluke	514	519	40.0	+	.	word=NCTPAC;median_score=17.0;Name=A6_NC_003679
NC_012812	anchorna	fluke	515	520	40.0	+	.	word=NCTPAC;median_score=17.0;Name=A6_NC_012812
NC_018713	anchorna	fluke	514	519	40.0	+	.	word=NCTPAC;median_score=17.0;Name=A6_NC_018713
NC_023176	anchorna	fluke	516	521	37.0	+	.	word=NCTPLG;median_score=25.0;Name=A6_NC_023176
NC_024018	anchorna	fluke	511	516	40.0	+	.	word=NCTPAC;median_score=17.0;Name=A6_NC_024018
NC_025677	anchorna	fluke	623	628	35.0	+	.	word=SCLPMG;median_score=24.0;Name=A6_NC_025677
NC_030653	anchorna	fluke	520	525	37.0	+	.	word=NCLPRG;median_score=26.0;Name=A6_NC_030653
NC_035432	anchorna	fluke	523	528	37.0	+	.	word=NCTPAG;median_score=26.0;Name=A6_NC_035432
NC_038912	anchorna	fluke	513	518	40.0	+	.	word=NCTPAC;median_score=17.0;Name=A6_NC_038912
NC_038964	anchorna	fluke	520	525	37.0	+	.	word=NCLPRG;median_score=26.0;Name=A6_NC_038964
NC_039237	anchorna	fluke	516	521	40.0	+	.	word=NCTPAC;median_score=17.0;Name=A6_NC_039237
NC_076029	anchorna	fluke	516	521	40.0	+	.	word=NCTPAC;median_score=17.0;Name=A6_NC_076029
NC_076032	anchorna	fluke	516	521	40.0	+	.	word=NCTPAC;median_score=17.0;Name=A6_NC_076032
NC_077000	anchorna	fluke	641	646	36.0	+	.	word=NCLPLG;median_score=26.0;Name=A6_NC_077000
NC_077001	anchorna	fluke	653	658	35.0	+	.	word=SCLPMG;median_score=24.0;Name=A6_NC_077001
NC_077015	anchorna	fluke	521	526	37.0	+	.	word=NCLPRG;median_score=26.0;Name=A6_NC_077015
NC_077023	anchorna	fluke	513	518	40.0	+	.	word=NCTPAC;median_score=17.0;Name=A6_NC_077023
NC_077024	anchorna	fluke	494	499	40.0	+	.	word=NCTPAC;median_score=17.0;Name=A6_NC_077024
NC_077026	anchorna	fluke	357	362	35.0	+	.	word=SCTPLG;median_score=26.0;Name=A6_NC_077026
OM030319	anchorna	fluke	347	352	37.0	+	.	word=NCTPVG;median_score=24.0;Name=A6_OM030319
OM030320	anchorna	fluke	520	525	37.0	+	.	word=NCTPAG;median_score=26.0;Name=A6_OM030320
OM817567	anchorna	fluke	513	518	40.0	+	.	word=NCTPAC;median_score=17.0;Name=A6_OM817567
ON024093	anchorna	fluke	494	499	40.0	+	.	word=NCTPAC;median_score=17.0;Name=A6_ON024093
ON024108	anchorna	fluke	493	498	40.0	+	.	word=NCTPAC;median_score=17.0;Name=A6_ON024108
ON165517	anchorna	fluke	516	521	40.0	+	.	word=NCTPAC;median_score=17.0;Name=A6_ON165517
OU592965	anchorna	fluke	521	526	36.0	+	.	word=RCLPRG;median_score=24.0;Name=A6_OU592965
KC533775	anchorna	anchor	616	627	81.0	+	.	word=VCVRPDWWPYET;median_score=61.0;Name=A7
AF099102	anchorna	fluke	616	627	81.0	+	.	word=VCVRPDWWPYET;median_score=61.0;Name=A7_AF099102
AF526381	anchorna	fluke	621	632	81.0	+	.	word=VCIRPDWWPYET;median_score=61.0;Name=A7_AF526381
AY775178	anchorna	fluke	616	627	81.0	+	.	word=VCVRPDWWPYET;median_score=61.0;Name=A7_AY775178
AY805221	anchorna	fluke	616	627	81.0	+	.	word=VCIRPDWWPYET;median_score=61.0;Name=A7_AY805221
GU233732	anchorna	fluke	616	627	81.0	+	.	word=VCVRPDWWPYET;median_score=61.0;Name=A7_GU233732
HG426490	anchorna	fluke	619	630	81.0	+	.	word=VCIRPDWWPYET;median_score=61.0;Name=A7_HG426490
JN380086	anchorna	fluke	619	630	81.0	+	.	word=VCIRPDWWPYET;median_score=61.0;Name=A7_JN380086
JX419398	anchorna	fluke	619	630	81.0	+	.	word=VCIRPGWWPYET;median_score=61.0;Name=A7_JX419398
KC853440	anchorna	fluke	619	630	81.0	+	.	word=VCIRPDWWPYET;median_score=61.0;Name=A7_KC853440
KP343640	anchorna	fluke	616	627	81.0	+	.	word=VCVRPDWWPYET;median_score=61.0;Name=A7_KP343640
KT875135	anchorna	fluke	619	630	81.0	+	.	word=VCIRPNWWPYET;median_score=62.0;Name=A7_KT875135
KT951841	anchorna	fluke	618	629	81.0	+	.	word=VCIRPDWWPYET;median_score=61.0;Name=A7_KT951841
KX577637	anchorna	fluke	619	630	81.0	+	.	word=VCIRPDWWPYET;median_score=61.0;Name=A7_KX577637
M96687	anchorna	fluke	619	630	81.0	+	.	word=VCIRPDWWPYET;median_score=61.0;Name=A7_M96687
MF102261	anchorna	fluke	617	628	81.0	+	.	word=VCVRPDWWPYET;median_score=61.0;Name=A7_MF102261
MG387218	anchorna	fluke	616	627	81.0	+	.	word=VCVRPDWWPYET;median_score=61.0;Name=A7_MG387218
MH221025	anchorna	fluke	627	638	78.0	+	.	word=VCVKPDWWPTQI;median_score=54.0;Name=A7_MH221025
MH231152	anchorna	fluke	619	630	81.0	+	.	word=VCIRPDWWPYET;median_score=61.0;Name=A7_MH231152
MH806436	anchorna	fluke	619	630	81.0	+	.	word=VCIRPDWWPYET;median_score=61.0;Name=A7_MH806436
MK216749	anchorna	fluke	627	638	81.0	+	.	word=VCVKPDWWPTHI;median_score=52.0;Name=A7_MK216749
MK599227	anchorna	fluke	619	630	81.0	+	.	word=VCIRPDWWPYET;median_score=61.0;Name=A7_MK599227
MN099165	anchorna	fluke	627	638	78.0	+	.	word=VCVKPDWWPTQI;median_score=54.0;Name=A7_MN099165
MN584738	anchorna	fluke	627	638	78.0	+	.	word=VCVKPDWWPTQI;median_score=54.0;Name=A7_MN584738
MW054939	anchorna	fluke	619	630	81.0	+	.	word=VCIRPGWWPYET;median_score=61.0;Name=A7_MW054939
MZ664274	anchorna	fluke	616	627	81.0	+	.	word=VCVRPDWWPYET;median_score=61.0;Name=A7_MZ664274
NC_001461	anchorna	fluke	619	630	81.0	+	.	word=VCIRPNWWPYET;median_score=62.0;Name=A7_NC_001461
NC_002657	anchorna	fluke	616	627	81.0	+	.	word=VCVRPDWWPYET;median_score=61.0;Name=A7_NC_002657
NC_003678	anchorna	fluke	615	626	81.0	+	.	word=VCVRPDWWPYET;median_score=61.0;Name=A7_NC_003678
NC_003679	anchorna	fluke	617	628	81.0	+	.	word=VCVRPDWWPYET;median_score=61.0;Name=A7_NC_003679
NC_012812	anchorna	fluke	618	629	79.0	+	.	word=VCVRPSWWPYET;median_score=65.0;Name=A7_NC_012812
NC_018713	anchorna	fluke	617	628	81.0	+	.	word=VCIRPDWWPYET;median_score=61.0;Name=A7_NC_018713
NC_023176	anchorna	fluke	621	632	77.0	+	.	word=VCVKPSWWPYSA;median_score=62.0;Name=A7_NC_023176
NC_024018	anchorna	fluke	614	625	81.0	+	.	word=VCVKPGWWPYDS;median_score=64.0;Name=A7_NC_024018
NC_025677	anchorna	fluke	729	740	87.0	+	.	word=TCWKPSWWPYNA;median_score=53.0;Name=A7_NC_025677
NC_030653	anchorna	fluke	627	638	78.0	+	.	word=VCVKPDWWPTQI;median_score=54.0;Name=A7_NC_030653
NC_035432	anchorna	fluke	629	640	78.0	+	.	word=VCVKPRWWPYSA;median_score=60.0;Name=A7_NC_035432
NC_038912	anchorna	fluke	616	627	81.0	+	.	word=VCVRPDWWPYET;median_score=61.0;Name=A7_NC_038912
NC_038964	anchorna	fluke	627	638	78.0	+	.	word=VCVKPDWWPTQV;median_score=55.0;Name=A7_NC_038964
NC_039237	anchorna	fluke	619	630	81.0	+	.	word=VCIRPDWWPYET;median_score=61.0;Name=A7_NC_039237
NC_076029	anchorna	fluke	619	630	81.0	+	.	word=VCIRPDWWPYET;median_score=61.0;Name=A7_NC_076029
NC_076032	anchorna	fluke	619	630	81.0	+	.	word=VCIRPNWWPYET;median_score=62.0;Name=A7_NC_076032
NC_077000	anchorna	fluke	747	758	77.0	+	.	word=VCVKPSWWPYSA;median_score=62.0;Name=A7_NC_077000
NC_077001	anchorna	fluke	759	770	84.0	+	.	word=VCWKPSWWPYSA;median_score=56.0;Name=A7_NC_077001
NC_077015	anchorna	fluke	629	640	77.0	+	.	word=VCVKPSWWPTET;median_score=62.0;Name=A7_NC_077015
NC_077023	anchorna	fluke	616	627	81.0	+	.	word=VCVRPDWWPYET;median_score=61.0;Name=A7_NC_077023
NC_077024	anchorna	fluke	601	612	86.0	+	.	word=SCIKPNWWPYWS;median_score=54.0;Name=A7_NC_077024
NC_077026	anchorna	fluke	463	474	77.0	+	.	word=VCIKPSWWPYAS;median_score=62.0;Name=A7_NC_077026
OM030319	anchorna	fluke	453	464	79.0	+	.	word=SCVKPGWWPYSA;median_score=60.0;Name=A7_OM030319
OM030320	anchorna	fluke	626	637	78.0	+	.	word=VCVKPRWWPYSA;median_score=60.0;Name=A7_OM030320
OM817567	anchorna	fluke	616	627	81.0	+	.	word=VCVRPDWWPYET;median_score=61.0;Name=A7_OM817567
ON024093	anchorna	fluke	601	612	86.0	+	.	word=SCIKPNWWPYWS;median_score=54.0;Name=A7_ON024093
ON024108	anchorna	fluke	600	611	86.0	+	.	word=SCIKPNWWPYWS;median_score=54.0;Name=A7_ON024108
ON165517	anchorna	fluke	619	630	81.0	+	.	word=VCIRPDWWPYET;median_score=61.0;Name=A7_ON165517
OU592965	anchorna	fluke	629	640	77.0	+	.	word=VCVKPSWWPTET;median_score=62.0;Name=A7_OU592965
KC533775	anchorna	anchor	964	969	38.0	+	.	word=MPCRPK;median_score=27.0;Name=A8
AF099102	anchorna	fluke	964	969	38.0	+	.	word=MPCRPK;median_score=27.0;Name=A8_AF099102
AF526381	anchorna	fluke	971	976	41.0	+	.	word=MPCKPH;median_score=29.0;Name=A8_AF526381
AY775178	anchorna	fluke	964	969	38.0	+	.	word=MPCRPK;median_score=27.0;Name=A8_AY775178
AY805221	anchorna	fluke	964	969	38.0	+	.	word=MPCRPK;median_score=27.0;Name=A8_AY805221
GU233732	anchorna	fluke	964	969	38.0	+	.	word=MPCRPK;median_score=27.0;Name=A8_GU233732
HG426490	anchorna	fluke	966	971	38.0	+	.	word=MPCNPS;median_score=27.0;Name=A8_HG426490
JN380086	anchorna	fluke	966	971	38.0	+	.	word=MPCSPD;median_score=26.0;Name=A8_JN380086
JX419398	anchorna	fluke	968	973	40.0	+	.	word=MPCKPY;median_score=28.0;Name=A8_JX419398
KC853440	anchorna	fluke	968	973	41.0	+	.	word=MPCKPH;median_score=29.0;Name=A8_KC853440
KP343640	anchorna	fluke	964	969	38.0	+	.	word=MPCRPK;median_score=27.0;Name=A8_KP343640
KT875135	anchorna	fluke	966	971	38.0	+	.	word=MPCSPD;median_score=26.0;Name=A8_KT875135
KT951841	anchorna	fluke	967	972	41.0	+	.	word=MPCKPH;median_score=29.0;Name=A8_KT951841
KX577637	anchorna	fluke	968	973	40.0	+	.	word=MPCKPY;median_score=28.0;Name=A8_KX577637
M96687	anchorna	fluke	969	974	40.0	+	.	word=MPCRPY;median_score=28.0;Name=A8_M96687
MF102261	anchorna	fluke	965	970	38.0	+	.	word=MPCKPK;median_score=28.0;Name=A8_MF102261
MG387218	anchorna	fluke	964	969	38.0	+	.	word=MPCRPK;median_score=27.0;Name=A8_MG387218
MH221025	anchorna	fluke	846	851	37.0	+	.	word=IPCDPV;median_score=23.0;Name=A8_MH221025
MH231152	anchorna	fluke	966	971	39.0	+	.	word=MPCSPY;median_score=27.0;Name=A8_MH231152
MH806436	anchorna	fluke	966	971	36.0	+	.	word=MPCSPA;median_score=27.0;Name=A8_MH806436
MK216749	anchorna	fluke	846	851	37.0	+	.	word=IPCDPV;median_score=23.0;Name=A8_MK216749
MK599227	anchorna	fluke	966	971	38.0	+	.	word=MPCSPN;median_score=26.0;Name=A8_MK599227
MN099165	anchorna	fluke	846	851	37.0	+	.	word=IPCDPV;median_score=23.0;Name=A8_MN099165
MN584738	anchorna	fluke	846	851	37.0	+	.	word=IPCDPV;median_score=23.0;Name=A8_MN584738
MW054939	anchorna	fluke	968	973	40.0	+	.	word=MPCKPY;median_score=28.0;Name=A8_MW054939
MZ664274	anchorna	fluke	964	969	38.0	+	.	word=MPCKPK;median_score=28.0;Name=A8_MZ664274
NC_001461	anchorna	fluke	968	973	40.0	+	.	word=MPCRPY;median_score=28.0;Name=A8_NC_001461
NC_002657	anchorna	fluke	964	969	38.0	+	.	word=MPCRPK;median_score=27.0;Name=A8_NC_002657
NC_003678	anchorna	fluke	964	969	38.0	+	.	word=MPCKPM;median_score=29.0;Name=A8_NC_003678
NC_003679	anchorna	fluke	965	970	38.0	+	.	word=MPCRPK;median_score=27.0;Name=A8_NC_003679
NC_012812	anchorna	fluke	966	971	37.0	+	.	word=MPCKPS;median_score=29.0;Name=A8_NC_012812
NC_018713	anchorna	fluke	965	970	38.0	+	.	word=MPCRPK;median_score=27.0;Name=A8_NC_018713
NC_023176	anchorna	fluke	974	979	37.0	+	.	word=MPCKPI;median_score=29.0;Name=A8_NC_023176
NC_024018	anchorna	fluke	961	966	38.0	+	.	word=MPCNPI;median_score=28.0;Name=A8_NC_024018
NC_025677	anchorna	fluke	1084	1089	38.0	+	.	word=MPCNPI;median_score=28.0;Name=A8_NC_025677
NC_030653	anchorna	fluke	846	851	37.0	+	.	word=IPCDPV;median_score=23.0;Name=A8_NC_030653
NC_035432	anchorna	fluke	980	985	37.0	+	.	word=MPCKPI;median_score=29.0;Name=A8_NC_035432
NC_038912	anchorna	fluke	964	969	38.0	+	.	word=MPCRPK;median_score=27.0;Name=A8_NC_038912
NC_038964	anchorna	fluke	846	851	37.0	+	.	word=IPCDPV;median_score=23.0;Name=A8_NC_038964
NC_039237	anchorna	fluke	966	971	36.0	+	.	word=MPCSPA;median_score=27.0;Name=A8_NC_039237
NC_076029	anchorna	fluke	968	973	41.0	+	.	word=MPCKPH;median_score=29.0;Name=A8_NC_076029
NC_076032	anchorna	fluke	966	971	38.0	+	.	word=MPCSPD;median_score=26.0;Name=A8_NC_076032
NC_077000	anchorna	fluke	1098	1103	43.0	+	.	word=MPCWPI;median_score=24.0;Name=A8_NC_077000
NC_077001	anchorna	fluke	1114	1119	38.0	+	.	word=MPCFPI;median_score=24.0;Name=A8_NC_077001
NC_077015	anchorna	fluke	854	859	37.0	+	.	word=IPCDPI;median_score=23.0;Name=A8_NC_077015
NC_077023	anchorna	fluke	964	969	38.0	+	.	word=MPCKPK;median_score=28.0;Name=A8_NC_077023
NC_077024	anchorna	fluke	952	957	37.0	+	.	word=MPCQPI;median_score=27.0;Name=A8_NC_077024
NC_077026	anchorna	fluke	820	825	37.0	+	.	word=MPCKPI;median_score=29.0;Name=A8_NC_077026
OM030319	anchorna	fluke	801	806	38.0	+	.	word=MPCNPI;median_score=28.0;Name=A8_OM030319
OM030320	anchorna	fluke	977	982	37.0	+	.	word=MPCKPI;median_score=29.0;Name=A8_OM030320
OM817567	anchorna	fluke	964	969	38.0	+	.	word=MPCRPK;median_score=27.0;Name=A8_OM817567
ON024093	anchorna	fluke	951	956	37.0	+	.	word=MPCQPI;median_score=27.0;Name=A8_ON024093
ON024108	anchorna	fluke	950	955	37.0	+	.	word=MPCQPI;median_score=27.0;Name=A8_ON024108
ON165517	anchorna	fluke	968	973	40.0	+	.	word=MPCRPY;median_score=28.0;Name=A8_ON165517
OU592965	anchorna	fluke	854	859	37.0	+	.	word=IPCDPI;median_score=23.0;Name=A8_OU592965
KC533775	anchorna	anchor	981	987	42.0	+	.	word=TSCTFNY;median_score=30.0;Name=A9
AF099102	anchorna	fluke	981	987	42.0	+	.	word=TSCTFNY;median_score=30.0;Name=A9_AF099102
AF526381	anchorna	fluke	988	994	40.0	+	.	word=TACTINY;median_score=25.0;Name=A9_AF526381
AY775178	anchorna	fluke	981	987	42.0	+	.	word=TSCTFNY;median_score=30.0;Name=A9_AY775178
AY805221	anchorna	fluke	981	987	42.0	+	.	word=TSCTFNY;median_score=30.0;Name=A9_AY805221
GU233732	anchorna	fluke	981	987	42.0	+	.	word=TSCTFNY;median_score=30.0;Name=A9_GU233732
HG426490	anchorna	fluke	983	989	42.0	+	.	word=TACTFNY;median_score=29.0;Name=A9_HG426490
JN380086	anchorna	fluke	983	989	42.0	+	.	word=TACTFNY;median_score=29.0;Name=A9_JN380086
JX419398	anchorna	fluke	985	991	42.0	+	.	word=TACTFNY;median_score=29.0;Name=A9_JX419398
KC853440	anchorna	fluke	985	991	42.0	+	.	word=TACTFNY;median_score=29.0;Name=A9_KC853440
KP343640	anchorna	fluke	981	987	42.0	+	.	word=TSCTFNY;median_score=30.0;Name=A9_KP343640
KT875135	anchorna	fluke	983	989	41.0	+	.	word=TACTFKY;median_score=27.0;Name=A9_KT875135
KT951841	anchorna	fluke	984	990	42.0	+	.	word=TACTFNY;median_score=29.0;Name=A9_KT951841
KX577637	anchorna	fluke	985	991	42.0	+	.	word=TACTFNY;median_score=29.0;Name=A9_KX577637
M96687	anchorna	fluke	986	992	42.0	+	.	word=TACTFNY;median_score=29.0;Name=A9_M96687
MF102261	anchorna	fluke	982	988	42.0	+	.	word=TACTFNY;median_score=29.0;Name=A9_MF102261
MG387218	anchorna	fluke	981	987	42.0	+	.	word=TSCTFNY;median_score=30.0;Name=A9_MG387218
MH221025	anchorna	fluke	862	868	46.0	+	.	word=GTCVYSW;median_score=20.0;Name=A9_MH221025
MH231152	anchorna	fluke	983	989	42.0	+	.	word=TACTFNY;median_score=29.0;Name=A9_MH231152
MH806436	anchorna	fluke	983	989	42.0	+	.	word=TACTFNY;median_score=29.0;Name=A9_MH806436
MK216749	anchorna	fluke	862	868	46.0	+	.	word=GTCVYSW;median_score=20.0;Name=A9_MK216749
MK599227	anchorna	fluke	983	989	42.0	+	.	word=TACTFNY;median_score=29.0;Name=A9_MK599227
MN099165	anchorna	fluke	862	868	46.0	+	.	word=GTCVYSW;median_score=20.0;Name=A9_MN099165
MN584738	anchorna	fluke	862	868	46.0	+	.	word=GTCVYSW;median_score=20.0;Name=A9_MN584738
MW054939	anchorna	fluke	985	991	42.0	+	.	word=TACTFNY;median_score=29.0;Name=A9_MW054939
MZ664274	anchorna	fluke	981	987	42.0	+	.	word=TACTFNY;median_score=29.0;Name=A9_MZ664274
NC_001461	anchorna	fluke	985	991	42.0	+	.	word=TACTFNY;median_score=29.0;Name=A9_NC_001461
NC_002657	anchorna	fluke	981	987	42.0	+	.	word=TSCTFNY;median_score=30.0;Name=A9_NC_002657
NC_003678	anchorna	fluke	981	987	42.0	+	.	word=TACTFNY;median_score=29.0;Name=A9_NC_003678
NC_003679	anchorna	fluke	982	988	41.0	+	.	word=IACTFNY;median_score=25.0;Name=A9_NC_003679
NC_012812	anchorna	fluke	983	989	46.0	+	.	word=TACTFNW;median_score=28.0;Name=A9_NC_012812
NC_018713	anchorna	fluke	982	988	42.0	+	.	word=TACTFNY;median_score=29.0;Name=A9_NC_018713
NC_023176	anchorna	fluke	990	996	47.0	+	.	word=KTCTYRW;median_score=26.0;Name=A9_NC_023176
NC_024018	anchorna	fluke	977	983	42.0	+	.	word=AACTYNY;median_score=28.0;Name=A9_NC_024018
NC_025677	anchorna	fluke	1100	1106	43.0	+	.	word=TTCTYKY;median_score=28.0;Name=A9_NC_025677
NC_030653	anchorna	fluke	862	868	46.0	+	.	word=GTCVYSW;median_score=20.0;Name=A9_NC_030653
NC_035432	anchorna	fluke	996	1002	46.0	+	.	word=KTCTFKW;median_score=26.0;Name=A9_NC_035432
NC_038912	anchorna	fluke	981	987	42.0	+	.	word=TSCTFNY;median_score=30.0;Name=A9_NC_038912
NC_038964	anchorna	fluke	862	868	46.0	+	.	word=GTCVYSW;median_score=20.0;Name=A9_NC_038964
NC_039237	anchorna	fluke	983	989	42.0	+	.	word=TACTFNY;median_score=29.0;Name=A9_NC_039237
NC_076029	anchorna	fluke	985	991	42.0	+	.	word=TACTFNY;median_score=29.0;Name=A9_NC_076029
NC_076032	anchorna	fluke	983	989	42.0	+	.	word=TACTFNY;median_score=29.0;Name=A9_NC_076032
NC_077000	anchorna	fluke	1114	1120	41.0	+	.	word=KSCTYKF;median_score=23.5;Name=A9_NC_077000
NC_077001	anchorna	fluke	1130	1136	43.0	+	.	word=TTCTYKY;median_score=28.0;Name=A9_NC_077001
NC_077015	anchorna	fluke	870	876	45.0	+	.	word=GSCVYSW;median_score=18.5;Name=A9_NC_077015
NC_077023	anchorna	fluke	981	987	42.0	+	.	word=TACTFNY;median_score=29.0;Name=A9_NC_077023
NC_077024	anchorna	fluke	970	976	43.0	+	.	word=QTCTFNY;median_score=27.5;Name=A9_NC_077024
NC_077026	anchorna	fluke	836	842	47.0	+	.	word=GSCTYKW;median_score=26.0;Name=A9_NC_077026
OM030319	anchorna	fluke	817	823	43.0	+	.	word=TKCTYKY;median_score=25.0;Name=A9_OM030319
OM030320	anchorna	fluke	993	999	46.0	+	.	word=KTCTFTW;median_score=23.0;Name=A9_OM030320
OM817567	anchorna	fluke	981	987	42.0	+	.	word=TSCTFNY;median_score=30.0;Name=A9_OM817567
ON024093	anchorna	fluke	969	975	44.0	+	.	word=QTCTYNY;median_score=26.0;Name=A9_ON024093
ON024108	anchorna	fluke	968	974	44.0	+	.	word=QTCTYNY;median_score=26.0;Name=A9_ON024108
ON165517	anchorna	fluke	985	991	42.0	+	.	word=TACTFNY;median_score=29.0;Name=A9_ON165517
OU592965	anchorna	fluke	870	876	45.0	+	.	word=GSCVYSW;median_score=18.5;Name=A9_OU592965
KC533775	anchorna	anchor	1002	1006	30.0	+	.	word=YFQQY;median_score=22.0;Name=A10
AF099102	anchorna	fluke	1002	1006	30.0	+	.	word=YFQQY;median_score=22.0;Name=A10_AF099102
AF526381	anchorna	fluke	1009	1013	30.0	+	.	word=YFQQY;median_score=22.0;Name=A10_AF526381
AY775178	anchorna	fluke	1002	1006	30.0	+	.	word=YFQQY;median_score=22.0;Name=A10_AY775178
AY805221	anchorna	fluke	1002	1006	30.0	+	.	word=YFQQY;median_score=22.0;Name=A10_AY805221
GU233732	anchorna	fluke	1002	1006	30.0	+	.	word=YFQQY;median_score=22.0;Name=A10_GU233732
HG426490	anchorna	fluke	1004	1008	30.0	+	.	word=YFQQY;median_score=22.0;Name=A10_HG426490
JN380086	anchorna	fluke	1004	1008	30.0	+	.	word=YFQQY;median_score=22.0;Name=A10_JN380086
JX419398	anchorna	fluke	1006	1010	30.0	+	.	word=YFQQY;median_score=22.0;Name=A10_JX419398
KC853440	anchorna	fluke	1006	1010	30.0	+	.	word=YFQQY;median_score=22.0;Name=A10_KC853440
KP343640	anchorna	fluke	1002	1006	30.0	+	.	word=YFQQY;median_score=22.0;Name=A10_KP343640
KT875135	anchorna	fluke	1004	1008	30.0	+	.	word=YFQQY;median_score=22.0;Name=A10_KT875135
KT951841	anchorna	fluke	1005	1009	30.0	+	.	word=YFQQY;median_score=22.0;Name=A10_KT951841
KX577637	anchorna	fluke	1006	1010	30.0	+	.	word=YFQQY;median_score=22.0;Name=A10_KX577637
M96687	anchorna	fluke	1007	1011	30.0	+	.	word=YFQQY;median_score=22.0;Name=A10_M96687
MF102261	anchorna	fluke	1003	1007	30.0	+	.	word=YFQQY;median_score=22.0;Name=A10_MF102261
MG387218	anchorna	fluke	1002	1006	30.0	+	.	word=YFQQY;median_score=22.0;Name=A10_MG387218
MH221025	anchorna	fluke	883	887	34.0	+	.	word=YWLQY;median_score=23.0;Name=A10_MH221025
MH231152	anchorna	fluke	1004	1008	30.0	+	.	word=YFQQY;median_score=22.0;Name=A10_MH231152
MH806436	anchorna	fluke	1004	1008	30.0	+	.	word=YFQQY;median_score=22.0;Name=A10_MH806436
MK216749	anchorna	fluke	883	887	34.0	+	.	word=YWLQY;median_score=23.0;Name=A10_MK216749
MK599227	anchorna	fluke	1004	1008	30.0	+	.	word=YFQQY;median_score=22.0;Name=A10_MK599227
MN099165	anchorna	fluke	883	887	34.0	+	.	word=YWLQY;median_score=23.0;Name=A10_MN099165
MN584738	anchorna	fluke	883	887	34.0	+	.	word=YWLQY;median_score=23.0;Name=A10_MN584738
MW054939	anchorna	fluke	1006	1010	30.0	+	.	word=YFQQY;median_score=22.0;Name=A10_MW054939
MZ664274	anchorna	fluke	1002	1006	30.0	+	.	word=YFQQY;median_score=22.0;Name=A10_MZ664274
NC_001461	anchorna	fluke	1006	1010	30.0	+	.	word=YFQQY;median_score=22.0;Name=A10_NC_001461
NC_002657	anchorna	fluke	1002	1006	30.0	+	.	word=YFQQY;median_score=22.0;Name=A10_NC_002657
NC_003678	anchorna	fluke	1002	1006	30.0	+	.	word=YFQQY;median_score=22.0;Name=A10_NC_003678
NC_003679	anchorna	fluke	1003	1007	30.0	+	.	word=YFQQY;median_score=22.0;Name=A10_NC_003679
NC_012812	anchorna	fluke	1004	1008	30.0	+	.	word=YFQQY;median_score=22.0;Name=A10_NC_012812
NC_018713	anchorna	fluke	1003	1007	30.0	+	.	word=YFQQY;median_score=22.0;Name=A10_NC_018713
NC_023176	anchorna	fluke	1011	1015	31.0	+	.	word=YYQQY;median_score=21.0;Name=A10_NC_023176
NC_024018	anchorna	fluke	998	1002	34.0	+	.	word=FWQQY;median_score=24.0;Name=A10_NC_024018
NC_025677	anchorna	fluke	1121	1125	36.0	+	.	word=YWGQY;median_score=22.0;Name=A10_NC_025677
NC_030653	anchorna	fluke	883	887	34.0	+	.	word=YWLQY;median_score=23.0;Name=A10_NC_030653
NC_035432	anchorna	fluke	1017	1021	29.0	+	.	word=FFQQY;median_score=20.5;Name=A10_NC_035432
NC_038912	anchorna	fluke	1002	1006	30.0	+	.	word=YFQQY;median_score=22.0;Name=A10_NC_038912
NC_038964	anchorna	fluke	883	887	34.0	+	.	word=YWLQY;median_score=23.0;Name=A10_NC_038964
NC_039237	anchorna	fluke	1004	1008	30.0	+	.	word=YFQQY;median_score=22.0;Name=A10_NC_039237
NC_076029	anchorna	fluke	1006	1010	30.0	+	.	word=YFQQY;median_score=22.0;Name=A10_NC_076029
NC_076032	anchorna	fluke	1004	1008	30.0	+	.	word=YFQQY;median_score=22.0;Name=A10_NC_076032
NC_077000	anchorna	fluke	1135	1139	35.0	+	.	word=FWGQY;median_score=22.5;Name=A10_NC_077000
NC_077001	anchorna	fluke	1151	1155	36.0	+	.	word=YWGQY;median_score=22.0;Name=A10_NC_077001
NC_077015	anchorna	fluke	891	895	35.0	+	.	word=YWQQY;median_score=26.5;Name=A10_NC_077015
NC_077023	anchorna	fluke	1002	1006	30.0	+	.	word=YFQQY;median_score=22.0;Name=A10_NC_077023
NC_077024	anchorna	fluke	991	995	33.0	+	.	word=FWQQF;median_score=20.0;Name=A10_NC_077024
NC_077026	anchorna	fluke	857	861	29.0	+	.	word=YFLQY;median_score=18.5;Name=A10_NC_077026
OM030319	anchorna	fluke	838	842	34.0	+	.	word=FWQQY;median_score=24.0;Name=A10_OM030319
OM030320	anchorna	fluke	1014	1018	31.0	+	.	word=YYQQY;median_score=21.0;Name=A10_OM030320
OM817567	anchorna	fluke	1002	1006	30.0	+	.	word=YFQQY;median_score=22.0;Name=A10_OM817567
ON024093	anchorna	fluke	990	994	34.0	+	.	word=FWQQY;median_score=24.0;Name=A10_ON024093
ON024108	anchorna	fluke	989	993	34.0	+	.	word=FWQQY;median_score=24.0;Name=A10_ON024108
ON165517	anchorna	fluke	1006	1010	29.0	+	.	word=FFQQY;median_score=20.5;Name=A10_ON165517
OU592965	anchorna	fluke	891	895	35.0	+	.	word=YWQQY;median_score=26.5;Name=A10_OU592965
KC533775	anchorna	anchor	1010	1016	47.0	+	.	word=GEYQYWF;median_score=38.0;Name=A11
AF099102	anchorna	fluke	1010	1016	47.0	+	.	word=GEYQYWF;median_score=38.0;Name=A11_AF099102
AF526381	anchorna	fluke	1017	1023	47.0	+	.	word=GEYQYWF;median_score=38.0;Name=A11_AF526381
AY775178	anchorna	fluke	1010	1016	47.0	+	.	word=GEYQYWF;median_score=38.0;Name=A11_AY775178
AY805221	anchorna	fluke	1010	1016	47.0	+	.	word=GEYQYWF;median_score=38.0;Name=A11_AY805221
GU233732	anchorna	fluke	1010	1016	47.0	+	.	word=GEYQYWF;median_score=38.0;Name=A11_GU233732
HG426490	anchorna	fluke	1012	1018	51.0	+	.	word=GEWQYWF;median_score=35.0;Name=A11_HG426490
JN380086	anchorna	fluke	1012	1018	51.0	+	.	word=GEWQYWF;median_score=35.0;Name=A11_JN380086
JX419398	anchorna	fluke	1014	1020	47.0	+	.	word=GEYQYWF;median_score=38.0;Name=A11_JX419398
KC853440	anchorna	fluke	1014	1020	48.0	+	.	word=GDYQYWF;median_score=36.0;Name=A11_KC853440
KP343640	anchorna	fluke	1010	1016	47.0	+	.	word=GEYQYWF;median_score=38.0;Name=A11_KP343640
KT875135	anchorna	fluke	1012	1018	51.0	+	.	word=GEWQYWF;median_score=35.0;Name=A11_KT875135
KT951841	anchorna	fluke	1013	1019	48.0	+	.	word=GDYQYWF;median_score=36.0;Name=A11_KT951841
KX577637	anchorna	fluke	1014	1020	47.0	+	.	word=GEYQYWF;median_score=38.0;Name=A11_KX577637
M96687	anchorna	fluke	1015	1021	47.0	+	.	word=GEYQYWF;median_score=38.0;Name=A11_M96687
MF102261	anchorna	fluke	1011	1017	47.0	+	.	word=GEYQYWF;median_score=38.0;Name=A11_MF102261
MG387218	anchorna	fluke	1010	1016	47.0	+	.	word=GEYQYWF;median_score=38.0;Name=A11_MG387218
MH221025	anchorna	fluke	891	897	47.0	+	.	word=NDYQYWT;median_score=28.0;Name=A11_MH221025
MH231152	anchorna	fluke	1012	1018	51.0	+	.	word=GKWQYWF;median_score=35.0;Name=A11_MH231152
MH806436	anchorna	fluke	1012	1018	51.0	+	.	word=GKWQYWF;median_score=35.0;Name=A11_MH806436
MK216749	anchorna	fluke	891	897	47.0	+	.	word=NDYQYWT;median_score=28.0;Name=A11_MK216749
MK599227	anchorna	fluke	1012	1018	51.0	+	.	word=GEWQYWF;median_score=35.0;Name=A11_MK599227
MN099165	anchorna	fluke	891	897	47.0	+	.	word=NDYQYWT;median_score=28.0;Name=A11_MN099165
MN584738	anchorna	fluke	891	897	47.0	+	.	word=NDYQYWT;median_score=28.0;Name=A11_MN584738
MW054939	anchorna	fluke	1014	1020	47.0	+	.	word=GEYQYWF;median_score=38.0;Name=A11_MW054939
MZ664274	anchorna	fluke	1010	1016	47.0	+	.	word=GEYQYWF;median_score=38.0;Name=A11_MZ664274
NC_001461	anchorna	fluke	1014	1020	47.0	+	.	word=GEYQYWF;median_score=38.0;Name=A11_NC_001461
NC_002657	anchorna	fluke	1010	1016	47.0	+	.	word=GEYQYWF;median_score=38.0;Name=A11_NC_002657
NC_003678	anchorna	fluke	1010	1016	47.0	+	.	word=GKYQYWF;median_score=36.0;Name=A11_NC_003678
NC_003679	anchorna	fluke	1011	1017	47.0	+	.	word=GQYQYWF;median_score=38.0;Name=A11_NC_003679
NC_012812	anchorna	fluke	1012	1018	47.0	+	.	word=GKYQYWF;median_score=36.0;Name=A11_NC_012812
NC_018713	anchorna	fluke	1011	1017	47.0	+	.	word=GEYQYWF;median_score=38.0;Name=A11_NC_018713
NC_023176	anchorna	fluke	1019	1025	46.0	+	.	word=SGYQYWF;median_score=34.0;Name=A11_NC_023176
NC_024018	anchorna	fluke	1006	1012	48.0	+	.	word=DGYQYWF;median_score=33.0;Name=A11_NC_024018
NC_025677	anchorna	fluke	1129	1135	47.0	+	.	word=GEYQYWF;median_score=38.0;Name=A11_NC_025677
NC_030653	anchorna	fluke	891	897	47.0	+	.	word=NDYQYWT;median_score=28.0;Name=A11_NC_030653
NC_035432	anchorna	fluke	1025	1031	48.0	+	.	word=GGYQYWF;median_score=40.0;Name=A11_NC_035432
NC_038912	anchorna	fluke	1010	1016	47.0	+	.	word=GEYQYWF;median_score=38.0;Name=A11_NC_038912
NC_038964	anchorna	fluke	891	897	47.0	+	.	word=DDYQYWT;median_score=28.0;Name=A11_NC_038964
NC_039237	anchorna	fluke	1012	1018	51.0	+	.	word=GEWQYWF;median_score=35.0;Name=A11_NC_039237
NC_076029	anchorna	fluke	1014	1020	48.0	+	.	word=GDYQYWF;median_score=36.0;Name=A11_NC_076029
NC_076032	anchorna	fluke	1012	1018	51.0	+	.	word=GEWQYWF;median_score=35.0;Name=A11_NC_076032
NC_077000	anchorna	fluke	1143	1149	47.0	+	.	word=DEYQYWF;median_score=35.0;Name=A11_NC_077000
NC_077001	anchorna	fluke	1159	1165	48.0	+	.	word=DGYQYWF;median_score=33.0;Name=A11_NC_077001
NC_077015	anchorna	fluke	899	905	46.0	+	.	word=GQYQYWT;median_score=32.0;Name=A11_NC_077015
NC_077023	anchorna	fluke	1010	1016	47.0	+	.	word=GEYQYWF;median_score=38.0;Name=A11_NC_077023
NC_077024	anchorna	fluke	999	1005	48.0	+	.	word=DGYQYWF;median_score=33.0;Name=A11_NC_077024
NC_077026	anchorna	fluke	865	871	47.0	+	.	word=DEYQYWF;median_score=35.0;Name=A11_NC_077026
OM030319	anchorna	fluke	846	852	52.0	+	.	word=NGWQYWF;median_score=30.0;Name=A11_OM030319
OM030320	anchorna	fluke	1022	1028	48.0	+	.	word=NGYQYWF;median_score=34.0;Name=A11_OM030320
OM817567	anchorna	fluke	1010	1016	47.0	+	.	word=GEYQYWF;median_score=38.0;Name=A11_OM817567
ON024093	anchorna	fluke	998	1004	48.0	+	.	word=DGYQYWF;median_score=33.0;Name=A11_ON024093
ON024108	anchorna	fluke	997	1003	48.0	+	.	word=DGYQYWF;median_score=33.0;Name=A11_ON024108
ON165517	anchorna	fluke	1014	1020	47.0	+	.	word=GEYQYWF;median_score=38.0;Name=A11_ON165517
OU592965	anchorna	fluke	899	905	46.0	+	.	word=GQYQYWT;median_score=32.0;Name=A11_OU592965
KC533775	anchorna	anchor	1039	1043	25.0	+	.	word=LLGGR;median_score=23.0;Name=A12
AF099102	anchorna	fluke	1039	1043	25.0	+	.	word=LLGGR;median_score=23.0;Name=A12_AF099102
AF526381	anchorna	fluke	1046	1050	25.0	+	.	word=LLGGR;median_score=23.0;Name=A12_AF526381
AY775178	anchorna	fluke	1039	1043	25.0	+	.	word=LLGGR;median_score=23.0;Name=A12_AY775178
AY805221	anchorna	fluke	1039	1043	25.0	+	.	word=LLGGR;median_score=23.0;Name=A12_AY805221
GU233732	anchorna	fluke	1039	1043	25.0	+	.	word=LLGGR;median_score=23.0;Name=A12_GU233732
HG426490	anchorna	fluke	1041	1045	25.0	+	.	word=LLGGK;median_score=22.0;Name=A12_HG426490
JN380086	anchorna	fluke	1041	1045	25.0	+	.	word=LLGGK;median_score=22.0;Name=A12_JN380086
JX419398	anchorna	fluke	1043	1047	25.0	+	.	word=LLGGR;median_score=23.0;Name=A12_JX419398
KC853440	anchorna	fluke	1043	1047	25.0	+	.	word=LLGGR;median_score=23.0;Name=A12_KC853440
KP343640	anchorna	fluke	1039	1043	25.0	+	.	word=LLGGR;median_score=23.0;Name=A12_KP343640
KT875135	anchorna	fluke	1041	1045	25.0	+	.	word=LLGGK;median_score=22.0;Name=A12_KT875135
KT951841	anchorna	fluke	1042	1046	25.0	+	.	word=LLGGR;median_score=23.0;Name=A12_KT951841
KX577637	anchorna	fluke	1043	1047	25.0	+	.	word=LLGGR;median_score=23.0;Name=A12_KX577637
M96687	anchorna	fluke	1044	1048	25.0	+	.	word=LLGGR;median_score=23.0;Name=A12_M96687
MF102261	anchorna	fluke	1040	1044	25.0	+	.	word=LLGGR;median_score=23.0;Name=A12_MF102261
MG387218	anchorna	fluke	1039	1043	25.0	+	.	word=LLGGR;median_score=23.0;Name=A12_MG387218
MH221025	anchorna	fluke	920	924	26.0	+	.	word=LMGGR;median_score=23.0;Name=A12_MH221025
MH231152	anchorna	fluke	1041	1045	25.0	+	.	word=LLGGR;median_score=23.0;Name=A12_MH231152
MH806436	anchorna	fluke	1041	1045	25.0	+	.	word=LLGGK;median_score=22.0;Name=A12_MH806436
MK216749	anchorna	fluke	920	924	26.0	+	.	word=LMGGR;median_score=23.0;Name=A12_MK216749
MK599227	anchorna	fluke	1041	1045	25.0	+	.	word=LLGGK;median_score=22.0;Name=A12_MK599227
MN099165	anchorna	fluke	920	924	26.0	+	.	word=LMGGR;median_score=23.0;Name=A12_MN099165
MN584738	anchorna	fluke	920	924	26.0	+	.	word=LMGGR;median_score=23.0;Name=A12_MN584738
MW054939	anchorna	fluke	1043	1047	25.0	+	.	word=LLGGR;median_score=23.0;Name=A12_MW054939
MZ664274	anchorna	fluke	1039	1043	25.0	+	.	word=LLGGR;median_score=23.0;Name=A12_MZ664274
NC_001461	anchorna	fluke	1043	1047	25.0	+	.	word=LLGGR;median_score=23.0;Name=A12_NC_001461
NC_002657	anchorna	fluke	1039	1043	25.0	+	.	word=LLGGR;median_score=23.0;Name=A12_NC_002657
NC_003678	anchorna	fluke	1039	1043	25.0	+	.	word=LLGGR;median_score=23.0;Name=A12_NC_003678
NC_003679	anchorna	fluke	1040	1044	25.0	+	.	word=LLGGR;median_score=23.0;Name=A12_NC_003679
NC_012812	anchorna	fluke	1041	1045	25.0	+	.	word=LLGGR;median_score=23.0;Name=A12_NC_012812
NC_018713	anchorna	fluke	1040	1044	25.0	+	.	word=LLGGR;median_score=23.0;Name=A12_NC_018713
NC_023176	anchorna	fluke	1048	1052	25.0	+	.	word=LLGGR;median_score=23.0;Name=A12_NC_023176
NC_024018	anchorna	fluke	1035	1039	25.0	+	.	word=LLGGR;median_score=23.0;Name=A12_NC_024018
NC_025677	anchorna	fluke	1158	1162	25.0	+	.	word=LLGGK;median_score=22.0;Name=A12_NC_025677
NC_030653	anchorna	fluke	920	924	26.0	+	.	word=LMGGR;median_score=23.0;Name=A12_NC_030653
NC_035432	anchorna	fluke	1054	1058	25.0	+	.	word=LLGGR;median_score=23.0;Name=A12_NC_035432
NC_038912	anchorna	fluke	1039	1043	25.0	+	.	word=LLGGR;median_score=23.0;Name=A12_NC_038912
NC_038964	anchorna	fluke	920	924	26.0	+	.	word=LMGGR;median_score=23.0;Name=A12_NC_038964
NC_039237	anchorna	fluke	1041	1045	25.0	+	.	word=LLGGK;median_score=22.0;Name=A12_NC_039237
NC_076029	anchorna	fluke	1043	1047	25.0	+	.	word=LLGGR;median_score=23.0;Name=A12_NC_076029
NC_076032	anchorna	fluke	1041	1045	25.0	+	.	word=LLGGK;median_score=22.0;Name=A12_NC_076032
NC_077000	anchorna	fluke	1172	1176	25.0	+	.	word=LLGGK;median_score=22.0;Name=A12_NC_077000
NC_077001	anchorna	fluke	1188	1192	25.0	+	.	word=LLGGK;median_score=22.0;Name=A12_NC_077001
NC_077015	anchorna	fluke	928	932	25.0	+	.	word=LLGGR;median_score=23.0;Name=A12_NC_077015
NC_077023	anchorna	fluke	1039	1043	25.0	+	.	word=LLGGR;median_score=23.0;Name=A12_NC_077023
NC_077024	anchorna	fluke	1028	1032	25.0	+	.	word=LLGGK;median_score=22.0;Name=A12_NC_077024
NC_077026	anchorna	fluke	894	898	25.0	+	.	word=LLGGK;median_score=22.0;Name=A12_NC_077026
OM030319	anchorna	fluke	875	879	25.0	+	.	word=LLGGR;median_score=23.0;Name=A12_OM030319
OM030320	anchorna	fluke	1051	1055	25.0	+	.	word=LLGGR;median_score=23.0;Name=A12_OM030320
OM817567	anchorna	fluke	1039	1043	25.0	+	.	word=LLGGR;median_score=23.0;Name=A12_OM817567
ON024093	anchorna	fluke	1027	1031	25.0	+	.	word=LLGGK;median_score=22.0;Name=A12_ON024093
ON024108	anchorna	fluke	1026	1030	25.0	+	.	word=LLGGR;median_score=23.0;Name=A12_ON024108
ON165517	anchorna	fluke	1043	1047	25.0	+	.	word=LLGGR;median_score=23.0;Name=A12_ON165517
OU592965	anchorna	fluke	928	932	25.0	+	.	word=LLGGR;median_score=23.0;Name=A12_OU592965
KC533775	anchorna	anchor	1511	1515	29.0	+	.	word=ICGMT;median_score=20.0;Name=A13
AF099102	anchorna	fluke	1511	1515	30.0	+	.	word=TCGMT;median_score=21.0;Name=A13_AF099102
AF526381	anchorna	fluke	1514	1518	29.0	+	.	word=TCGMS;median_score=20.0;Name=A13_AF526381
AY775178	anchorna	fluke	1511	1515	30.0	+	.	word=TCGMT;median_score=21.0;Name=A13_AY775178
AY805221	anchorna	fluke	1511	1515	30.0	+	.	word=TCGMT;median_score=21.0;Name=A13_AY805221
GU233732	anchorna	fluke	1511	1515	29.0	+	.	word=VCGMT;median_score=21.0;Name=A13_GU233732
HG426490	anchorna	fluke	1583	1587	30.0	+	.	word=TCGMT;median_score=21.0;Name=A13_HG426490
JN380086	anchorna	fluke	1509	1513	30.0	+	.	word=TCGMT;median_score=21.0;Name=A13_JN380086
JX419398	anchorna	fluke	1511	1515	30.0	+	.	word=TCGMT;median_score=21.0;Name=A13_JX419398
KC853440	anchorna	fluke	1511	1515	30.0	+	.	word=TCGMT;median_score=21.0;Name=A13_KC853440
KP343640	anchorna	fluke	1511	1515	29.0	+	.	word=ICGMT;median_score=20.0;Name=A13_KP343640
KT875135	anchorna	fluke	1509	1513	30.0	+	.	word=TCGMT;median_score=21.0;Name=A13_KT875135
KT951841	anchorna	fluke	1510	1514	30.0	+	.	word=TCGMT;median_score=21.0;Name=A13_KT951841
KX577637	anchorna	fluke	1511	1515	29.0	+	.	word=TCGMS;median_score=20.0;Name=A13_KX577637
M96687	anchorna	fluke	1512	1516	30.0	+	.	word=TCGMT;median_score=21.0;Name=A13_M96687
MF102261	anchorna	fluke	1508	1512	29.0	+	.	word=SCGMT;median_score=22.0;Name=A13_MF102261
MG387218	anchorna	fluke	1511	1515	29.0	+	.	word=ICGMT;median_score=20.0;Name=A13_MG387218
MH221025	anchorna	fluke	1279	1283	31.0	+	.	word=MCGLP;median_score=15.0;Name=A13_MH221025
MH231152	anchorna	fluke	1509	1513	30.0	+	.	word=TCGMT;median_score=21.0;Name=A13_MH231152
MH806436	anchorna	fluke	1501	1505	30.0	+	.	word=TCGMT;median_score=21.0;Name=A13_MH806436
MK216749	anchorna	fluke	1279	1283	31.0	+	.	word=MCGLP;median_score=15.0;Name=A13_MK216749
MK599227	anchorna	fluke	1509	1513	29.0	+	.	word=ICGMT;median_score=20.0;Name=A13_MK599227
MN099165	anchorna	fluke	1279	1283	31.0	+	.	word=MCGLP;median_score=15.0;Name=A13_MN099165
MN584738	anchorna	fluke	1279	1283	31.0	+	.	word=MCGLP;median_score=15.0;Name=A13_MN584738
MW054939	anchorna	fluke	1511	1515	29.0	+	.	word=TCGMS;median_score=20.0;Name=A13_MW054939
MZ664274	anchorna	fluke	1507	1511	30.0	+	.	word=TCGMT;median_score=21.0;Name=A13_MZ664274
NC_001461	anchorna	fluke	1511	1515	29.0	+	.	word=TCGMS;median_score=20.0;Name=A13_NC_001461
NC_002657	anchorna	fluke	1511	1515	30.0	+	.	word=TCGMT;median_score=21.0;Name=A13_NC_002657
NC_003678	anchorna	fluke	1506	1510	29.0	+	.	word=SCGMT;median_score=22.0;Name=A13_NC_003678
NC_003679	anchorna	fluke	1508	1512	29.0	+	.	word=SCGMT;median_score=22.0;Name=A13_NC_003679
NC_012812	anchorna	fluke	1509	1513	29.0	+	.	word=SCGMT;median_score=22.0;Name=A13_NC_012812
NC_018713	anchorna	fluke	1508	1512	29.0	+	.	word=SCGMT;median_score=22.0;Name=A13_NC_018713
NC_023176	anchorna	fluke	1525	1529	29.0	+	.	word=KCGLT;median_score=20.0;Name=A13_NC_023176
NC_024018	anchorna	fluke	1509	1513	29.0	+	.	word=KCGMS;median_score=20.0;Name=A13_NC_024018
NC_025677	anchorna	fluke	1623	1627	36.0	+	.	word=RCGWT;median_score=17.0;Name=A13_NC_025677
NC_030653	anchorna	fluke	1279	1283	31.0	+	.	word=MCGLP;median_score=15.0;Name=A13_NC_030653
NC_035432	anchorna	fluke	1530	1534	30.0	+	.	word=KCGMT;median_score=23.0;Name=A13_NC_035432
NC_038912	anchorna	fluke	1511	1515	30.0	+	.	word=TCGMT;median_score=21.0;Name=A13_NC_038912
NC_038964	anchorna	fluke	1279	1283	31.0	+	.	word=MCGLP;median_score=15.0;Name=A13_NC_038964
NC_039237	anchorna	fluke	1585	1589	30.0	+	.	word=TCGMT;median_score=21.0;Name=A13_NC_039237
NC_076029	anchorna	fluke	1511	1515	29.0	+	.	word=TCGMS;median_score=20.0;Name=A13_NC_076029
NC_076032	anchorna	fluke	1509	1513	31.0	+	.	word=NCGMT;median_score=21.0;Name=A13_NC_076032
NC_077000	anchorna	fluke	1634	1638	36.0	+	.	word=RCGWT;median_score=17.0;Name=A13_NC_077000
NC_077001	anchorna	fluke	1653	1657	36.0	+	.	word=RCGWT;median_score=17.0;Name=A13_NC_077001
NC_077015	anchorna	fluke	1289	1293	31.0	+	.	word=MCGLP;median_score=15.0;Name=A13_NC_077015
NC_077023	anchorna	fluke	1507	1511	30.0	+	.	word=TCGMT;median_score=21.0;Name=A13_NC_077023
NC_077024	anchorna	fluke	1491	1495	30.0	+	.	word=KCGMT;median_score=23.0;Name=A13_NC_077024
NC_077026	anchorna	fluke	1369	1373	30.0	+	.	word=KCGMT;median_score=23.0;Name=A13_NC_077026
OM030319	anchorna	fluke	1374	1378	31.0	+	.	word=ICGTP;median_score=12.0;Name=A13_OM030319
OM030320	anchorna	fluke	1527	1531	29.0	+	.	word=RCGIT;median_score=19.0;Name=A13_OM030320
OM817567	anchorna	fluke	1511	1515	30.0	+	.	word=TCGMT;median_score=21.0;Name=A13_OM817567
ON024093	anchorna	fluke	1490	1494	30.0	+	.	word=KCGMT;median_score=23.0;Name=A13_ON024093
ON024108	anchorna	fluke	1490	1494	30.0	+	.	word=KCGMT;median_score=23.0;Name=A13_ON024108
ON165517	anchorna	fluke	1511	1515	29.0	+	.	word=MCGMS;median_score=20.0;Name=A13_ON165517
OU592965	anchorna	fluke	1289	1293	32.0	+	.	word=MCGMP;median_score=18.0;Name=A13_OU592965
KC533775	anchorna	anchor	1623	1628	32.0	+	.	word=TPRAPV;median_score=23.0;Name=A14
AF099102	anchorna	fluke	1623	1628	32.0	+	.	word=TPRAPV;median_score=23.0;Name=A14_AF099102
AF526381	anchorna	fluke	1626	1631	32.0	+	.	word=TPRAPI;median_score=22.5;Name=A14_AF526381
AY775178	anchorna	fluke	1623	1628	32.0	+	.	word=TPRAPV;median_score=23.0;Name=A14_AY775178
AY805221	anchorna	fluke	1623	1628	32.0	+	.	word=TPRAPV;median_score=23.0;Name=A14_AY805221
GU233732	anchorna	fluke	1623	1628	32.0	+	.	word=TPRAPV;median_score=23.0;Name=A14_GU233732
HG426490	anchorna	fluke	1695	1700	32.0	+	.	word=TPRAPV;median_score=23.0;Name=A14_HG426490
JN380086	anchorna	fluke	1621	1626	32.0	+	.	word=TPRAPV;median_score=23.0;Name=A14_JN380086
JX419398	anchorna	fluke	1623	1628	32.0	+	.	word=TPRAPV;median_score=23.0;Name=A14_JX419398
KC853440	anchorna	fluke	1623	1628	32.0	+	.	word=TPRAPV;median_score=23.0;Name=A14_KC853440
KP343640	anchorna	fluke	1623	1628	32.0	+	.	word=TPRAPV;median_score=23.0;Name=A14_KP343640
KT875135	anchorna	fluke	1621	1626	32.0	+	.	word=TPRAPV;median_score=23.0;Name=A14_KT875135
KT951841	anchorna	fluke	1622	1627	32.0	+	.	word=TPRAPV;median_score=23.0;Name=A14_KT951841
KX577637	anchorna	fluke	1623	1628	32.0	+	.	word=TPRAPV;median_score=23.0;Name=A14_KX577637
M96687	anchorna	fluke	1700	1705	32.0	+	.	word=TPRAPV;median_score=23.0;Name=A14_M96687
MF102261	anchorna	fluke	1620	1625	32.0	+	.	word=TPRAPI;median_score=22.5;Name=A14_MF102261
MG387218	anchorna	fluke	1623	1628	32.0	+	.	word=TPRAPV;median_score=23.0;Name=A14_MG387218
MH221025	anchorna	fluke	1352	1357	32.0	+	.	word=VPRTPV;median_score=23.0;Name=A14_MH221025
MH231152	anchorna	fluke	1621	1626	32.0	+	.	word=TPRAPV;median_score=23.0;Name=A14_MH231152
MH806436	anchorna	fluke	1741	1746	32.0	+	.	word=TPRAPV;median_score=23.0;Name=A14_MH806436
MK216749	anchorna	fluke	1352	1357	32.0	+	.	word=VPRTPV;median_score=23.0;Name=A14_MK216749
MK599227	anchorna	fluke	1621	1626	32.0	+	.	word=TPRAPV;median_score=23.0;Name=A14_MK599227
MN099165	anchorna	fluke	1352	1357	32.0	+	.	word=VPRTPV;median_score=23.0;Name=A14_MN099165
MN584738	anchorna	fluke	1352	1357	32.0	+	.	word=VPRTPV;median_score=23.0;Name=A14_MN584738
MW054939	anchorna	fluke	1623	1628	32.0	+	.	word=TPRAPV;median_score=23.0;Name=A14_MW054939
MZ664274	anchorna	fluke	1619	1624	32.0	+	.	word=TPRAPV;median_score=23.0;Name=A14_MZ664274
NC_001461	anchorna	fluke	1713	1718	32.0	+	.	word=TPRAPV;median_score=23.0;Name=A14_NC_001461
NC_002657	anchorna	fluke	1623	1628	32.0	+	.	word=TPRAPV;median_score=23.0;Name=A14_NC_002657
NC_003678	anchorna	fluke	1713	1718	32.0	+	.	word=TPRAPV;median_score=23.0;Name=A14_NC_003678
NC_003679	anchorna	fluke	1620	1625	32.0	+	.	word=TPRAPI;median_score=22.5;Name=A14_NC_003679
NC_012812	anchorna	fluke	1621	1626	32.0	+	.	word=TPRAPV;median_score=23.0;Name=A14_NC_012812
NC_018713	anchorna	fluke	1620	1625	32.0	+	.	word=TPRAPV;median_score=23.0;Name=A14_NC_018713
NC_023176	anchorna	fluke	1637	1642	33.0	+	.	word=TPRAPT;median_score=25.5;Name=A14_NC_023176
NC_024018	anchorna	fluke	1621	1626	32.0	+	.	word=TPRAPV;median_score=23.0;Name=A14_NC_024018
NC_025677	anchorna	fluke	1736	1741	35.0	+	.	word=TPKNPT;median_score=18.5;Name=A14_NC_025677
NC_030653	anchorna	fluke	1352	1357	32.0	+	.	word=VPRTPV;median_score=23.0;Name=A14_NC_030653
NC_035432	anchorna	fluke	1642	1647	32.0	+	.	word=VPRAPT;median_score=22.5;Name=A14_NC_035432
NC_038912	anchorna	fluke	1623	1628	32.0	+	.	word=TPRAPV;median_score=23.0;Name=A14_NC_038912
NC_038964	anchorna	fluke	1352	1357	32.0	+	.	word=VPRTPI;median_score=22.5;Name=A14_NC_038964
NC_039237	anchorna	fluke	1697	1702	32.0	+	.	word=TPRAPV;median_score=23.0;Name=A14_NC_039237
NC_076029	anchorna	fluke	1623	1628	32.0	+	.	word=TPRAPV;median_score=23.0;Name=A14_NC_076029
NC_076032	anchorna	fluke	1621	1626	32.0	+	.	word=TPRAPV;median_score=23.0;Name=A14_NC_076032
NC_077000	anchorna	fluke	1747	1752	35.0	+	.	word=TPRNPT;median_score=21.5;Name=A14_NC_077000
NC_077001	anchorna	fluke	1767	1772	35.0	+	.	word=TPKNPT;median_score=18.5;Name=A14_NC_077001
NC_077015	anchorna	fluke	1362	1367	32.0	+	.	word=IPRTPL;median_score=20.5;Name=A14_NC_077015
NC_077023	anchorna	fluke	1619	1624	32.0	+	.	word=TPRAPV;median_score=23.0;Name=A14_NC_077023
NC_077024	anchorna	fluke	1603	1608	33.0	+	.	word=TPRAPT;median_score=25.5;Name=A14_NC_077024
NC_077026	anchorna	fluke	1482	1487	33.0	+	.	word=TPRAPT;median_score=25.5;Name=A14_NC_077026
OM030319	anchorna	fluke	1519	1524	33.0	+	.	word=TPRAPT;median_score=25.5;Name=A14_OM030319
OM030320	anchorna	fluke	1639	1644	33.0	+	.	word=TPRAPT;median_score=25.5;Name=A14_OM030320
OM817567	anchorna	fluke	1623	1628	32.0	+	.	word=TPRAPV;median_score=23.0;Name=A14_OM817567
ON024093	anchorna	fluke	1602	1607	33.0	+	.	word=TPRAPT;median_score=25.5;Name=A14_ON024093
ON024108	anchorna	fluke	1602	1607	33.0	+	.	word=TPRAPT;median_score=25.5;Name=A14_ON024108
ON165517	anchorna	fluke	1623	1628	32.0	+	.	word=TPRAPV;median_score=23.0;Name=A14_ON165517
OU592965	anchorna	fluke	1362	1367	31.0	+	.	word=IPRAPL;median_score=23.5;Name=A14_OU592965
KC533775	anchorna	anchor	1641	1653	76.0	+	.	word=LETGWAYTHQGGI;median_score=65.0;Name=A15
AF099102	anchorna	fluke	1641	1653	76.0	+	.	word=LETGWAYTHQGGI;median_score=65.0;Name=A15_AF099102
AF526381	anchorna	fluke	1644	1656	76.0	+	.	word=LETGWAYTHQGGI;median_score=65.0;Name=A15_AF526381
AY775178	anchorna	fluke	1641	1653	76.0	+	.	word=LETGWAYTHQGGI;median_score=65.0;Name=A15_AY775178
AY805221	anchorna	fluke	1641	1653	76.0	+	.	word=LETGWAYTHQGGI;median_score=65.0;Name=A15_AY805221
GU233732	anchorna	fluke	1641	1653	76.0	+	.	word=LETGWAYTHQGGI;median_score=65.0;Name=A15_GU233732
HG426490	anchorna	fluke	1713	1725	76.0	+	.	word=LETGWAYTHQGGI;median_score=65.0;Name=A15_HG426490
JN380086	anchorna	fluke	1639	1651	76.0	+	.	word=LETGWAYTHQGGI;median_score=65.0;Name=A15_JN380086
JX419398	anchorna	fluke	1641	1653	76.0	+	.	word=LETGWAYTHQGGI;median_score=65.0;Name=A15_JX419398
KC853440	anchorna	fluke	1641	1653	76.0	+	.	word=LETGWAYTHQGGI;median_score=65.0;Name=A15_KC853440
KP343640	anchorna	fluke	1641	1653	76.0	+	.	word=LETGWAYTHQGGI;median_score=65.0;Name=A15_KP343640
KT875135	anchorna	fluke	1639	1651	76.0	+	.	word=LETGWAYTHQGGI;median_score=65.0;Name=A15_KT875135
KT951841	anchorna	fluke	1640	1652	76.0	+	.	word=LETGWAYTHQGGI;median_score=65.0;Name=A15_KT951841
KX577637	anchorna	fluke	1641	1653	76.0	+	.	word=LETGWAYTHQGGI;median_score=65.0;Name=A15_KX577637
M96687	anchorna	fluke	1718	1730	76.0	+	.	word=LETGWAYTHQGGI;median_score=65.0;Name=A15_M96687
MF102261	anchorna	fluke	1638	1650	76.0	+	.	word=LETGWAYTHQGGI;median_score=65.0;Name=A15_MF102261
MG387218	anchorna	fluke	1641	1653	76.0	+	.	word=LETGWAYTHQGGI;median_score=65.0;Name=A15_MG387218
MH221025	anchorna	fluke	1370	1382	78.0	+	.	word=METGWGYTHAGGV;median_score=59.0;Name=A15_MH221025
MH231152	anchorna	fluke	1639	1651	76.0	+	.	word=LETGWAYTHQGGI;median_score=65.0;Name=A15_MH231152
MH806436	anchorna	fluke	1759	1771	76.0	+	.	word=LETGWAYTHQGGI;median_score=65.0;Name=A15_MH806436
MK216749	anchorna	fluke	1370	1382	78.0	+	.	word=METGWGYTHAGGI;median_score=60.0;Name=A15_MK216749
MK599227	anchorna	fluke	1639	1651	76.0	+	.	word=LETGWAYTHQGGI;median_score=65.0;Name=A15_MK599227
MN099165	anchorna	fluke	1370	1382	77.0	+	.	word=LETGWGYTHAGGI;median_score=61.0;Name=A15_MN099165
MN584738	anchorna	fluke	1370	1382	77.0	+	.	word=LETGWGYTHAGGI;median_score=61.0;Name=A15_MN584738
MW054939	anchorna	fluke	1641	1653	76.0	+	.	word=LETGWAYTHQGGI;median_score=65.0;Name=A15_MW054939
MZ664274	anchorna	fluke	1637	1649	76.0	+	.	word=LETGWAYTHQGGI;median_score=65.0;Name=A15_MZ664274
NC_001461	anchorna	fluke	1731	1743	74.0	+	.	word=LETAWAYTHQGGI;median_score=59.0;Name=A15_NC_001461
NC_002657	anchorna	fluke	1641	1653	76.0	+	.	word=LETGWAYTHQGGI;median_score=65.0;Name=A15_NC_002657
NC_003678	anchorna	fluke	1731	1743	76.0	+	.	word=LETGWAYTHQGGI;median_score=65.0;Name=A15_NC_003678
NC_003679	anchorna	fluke	1638	1650	76.0	+	.	word=LETGWAYTHQGGI;median_score=65.0;Name=A15_NC_003679
NC_012812	anchorna	fluke	1639	1651	76.0	+	.	word=LETGWAYTHQGGI;median_score=65.0;Name=A15_NC_012812
NC_018713	anchorna	fluke	1638	1650	76.0	+	.	word=LETGWAYTHQGGI;median_score=65.0;Name=A15_NC_018713
NC_023176	anchorna	fluke	1655	1667	80.0	+	.	word=FETGWAYTHPGGV;median_score=62.0;Name=A15_NC_023176
NC_024018	anchorna	fluke	1639	1651	75.0	+	.	word=LEVGWAYTHQGGI;median_score=61.0;Name=A15_NC_024018
NC_025677	anchorna	fluke	1754	1766	80.0	+	.	word=FETGWAYTHPGGL;median_score=60.0;Name=A15_NC_025677
NC_030653	anchorna	fluke	1370	1382	77.0	+	.	word=LETGWGYTHAGGI;median_score=61.0;Name=A15_NC_030653
NC_035432	anchorna	fluke	1660	1672	80.0	+	.	word=FETGWAYTHPGGI;median_score=62.0;Name=A15_NC_035432
NC_038912	anchorna	fluke	1641	1653	76.0	+	.	word=LETGWAYTHQGGI;median_score=65.0;Name=A15_NC_038912
NC_038964	anchorna	fluke	1370	1382	77.0	+	.	word=LETGWGYTHAGGI;median_score=61.0;Name=A15_NC_038964
NC_039237	anchorna	fluke	1715	1727	76.0	+	.	word=LETGWAYTHQGGI;median_score=65.0;Name=A15_NC_039237
NC_076029	anchorna	fluke	1641	1653	76.0	+	.	word=LETGWAYTHQGGI;median_score=65.0;Name=A15_NC_076029
NC_076032	anchorna	fluke	1639	1651	76.0	+	.	word=LETGWAYTHQGGI;median_score=65.0;Name=A15_NC_076032
NC_077000	anchorna	fluke	1765	1777	79.0	+	.	word=FEHGWAYSHAGGI;median_score=56.0;Name=A15_NC_077000
NC_077001	anchorna	fluke	1785	1797	80.0	+	.	word=FETGWAYTHPGGL;median_score=60.0;Name=A15_NC_077001
NC_077015	anchorna	fluke	1380	1392	77.0	+	.	word=FETGWAYSHQGGI;median_score=63.0;Name=A15_NC_077015
NC_077023	anchorna	fluke	1637	1649	76.0	+	.	word=LETGWAYTHQGGI;median_score=65.0;Name=A15_NC_077023
NC_077024	anchorna	fluke	1621	1633	81.0	+	.	word=FENGWAYTHPGGI;median_score=61.0;Name=A15_NC_077024
NC_077026	anchorna	fluke	1500	1512	74.0	+	.	word=LESGWAYTHVGGV;median_score=60.0;Name=A15_NC_077026
OM030319	anchorna	fluke	1537	1549	75.0	+	.	word=LEIGWAYSHNGGI;median_score=55.0;Name=A15_OM030319
OM030320	anchorna	fluke	1657	1669	77.0	+	.	word=LESGWAYTHPGGI;median_score=63.0;Name=A15_OM030320
OM817567	anchorna	fluke	1641	1653	76.0	+	.	word=LETGWAYTHQGGI;median_score=65.0;Name=A15_OM817567
ON024093	anchorna	fluke	1620	1632	81.0	+	.	word=FENGWAYTHPGGI;median_score=61.0;Name=A15_ON024093
ON024108	anchorna	fluke	1620	1632	81.0	+	.	word=FENGWAYTHPGGI;median_score=61.0;Name=A15_ON024108
ON165517	anchorna	fluke	1641	1653	76.0	+	.	word=LETGWAYTHQGGI;median_score=65.0;Name=A15_ON165517
OU592965	anchorna	fluke	1380	1392	77.0	+	.	word=FETGWAYSHQGGI;median_score=63.0;Name=A15_OU592965
KC533775	anchorna	anchor	1686	1693	42.0	+	.	word=DESEYGVK;median_score=37.5;Name=A16
AF099102	anchorna	fluke	1686	1693	42.0	+	.	word=DESEYGVK;median_score=37.5;Name=A16_AF099102
AF526381	anchorna	fluke	1689	1696	42.0	+	.	word=DEAEYGVK;median_score=38.0;Name=A16_AF526381
AY775178	anchorna	fluke	1686	1693	42.0	+	.	word=DESEYGVK;median_score=37.5;Name=A16_AY775178
AY805221	anchorna	fluke	1686	1693	42.0	+	.	word=DESEYGVK;median_score=37.5;Name=A16_AY805221
GU233732	anchorna	fluke	1686	1693	42.0	+	.	word=DESEYGVK;median_score=37.5;Name=A16_GU233732
HG426490	anchorna	fluke	1758	1765	43.0	+	.	word=DETEYGIK;median_score=37.5;Name=A16_HG426490
JN380086	anchorna	fluke	1684	1691	43.0	+	.	word=DETEYGIK;median_score=37.5;Name=A16_JN380086
JX419398	anchorna	fluke	1686	1693	43.0	+	.	word=DETEYGVK;median_score=38.0;Name=A16_JX419398
KC853440	anchorna	fluke	1686	1693	42.0	+	.	word=DESEYGVK;median_score=37.5;Name=A16_KC853440
KP343640	anchorna	fluke	1686	1693	42.0	+	.	word=DESEYGVK;median_score=37.5;Name=A16_KP343640
KT875135	anchorna	fluke	1684	1691	43.0	+	.	word=DETEYGIK;median_score=37.5;Name=A16_KT875135
KT951841	anchorna	fluke	1685	1692	42.0	+	.	word=DESEYGVK;median_score=37.5;Name=A16_KT951841
KX577637	anchorna	fluke	1686	1693	43.0	+	.	word=DETEYGIK;median_score=37.5;Name=A16_KX577637
M96687	anchorna	fluke	1763	1770	43.0	+	.	word=DETEYGVK;median_score=38.0;Name=A16_M96687
MF102261	anchorna	fluke	1683	1690	43.0	+	.	word=DETEYGVK;median_score=38.0;Name=A16_MF102261
MG387218	anchorna	fluke	1686	1693	42.0	+	.	word=DESEYGVK;median_score=37.5;Name=A16_MG387218
MH221025	anchorna	fluke	1415	1422	42.0	+	.	word=DEVEYGVK;median_score=37.0;Name=A16_MH221025
MH231152	anchorna	fluke	1684	1691	43.0	+	.	word=DETEYGIK;median_score=37.5;Name=A16_MH231152
MH806436	anchorna	fluke	1804	1811	43.0	+	.	word=DETEYGIK;median_score=37.5;Name=A16_MH806436
MK216749	anchorna	fluke	1415	1422	42.0	+	.	word=DEVEYGVK;median_score=37.0;Name=A16_MK216749
MK599227	anchorna	fluke	1684	1691	43.0	+	.	word=DETEYGIK;median_score=37.5;Name=A16_MK599227
MN099165	anchorna	fluke	1415	1422	42.0	+	.	word=DEVEYGVK;median_score=37.0;Name=A16_MN099165
MN584738	anchorna	fluke	1415	1422	42.0	+	.	word=DEVEYGVK;median_score=37.0;Name=A16_MN584738
MW054939	anchorna	fluke	1686	1693	42.0	+	.	word=DEAEYGVK;median_score=38.0;Name=A16_MW054939
MZ664274	anchorna	fluke	1682	1689	43.0	+	.	word=DETEYGVK;median_score=38.0;Name=A16_MZ664274
NC_001461	anchorna	fluke	1776	1783	43.0	+	.	word=DETEYGVK;median_score=38.0;Name=A16_NC_001461
NC_002657	anchorna	fluke	1686	1693	42.0	+	.	word=DESEYGVK;median_score=37.5;Name=A16_NC_002657
NC_003678	anchorna	fluke	1776	1783	43.0	+	.	word=DETEYGIK;median_score=37.5;Name=A16_NC_003678
NC_003679	anchorna	fluke	1683	1690	43.0	+	.	word=DETEYGVK;median_score=38.0;Name=A16_NC_003679
NC_012812	anchorna	fluke	1684	1691	43.0	+	.	word=DETEYGIK;median_score=37.5;Name=A16_NC_012812
NC_018713	anchorna	fluke	1683	1690	43.0	+	.	word=DETEYGVK;median_score=38.0;Name=A16_NC_018713
NC_023176	anchorna	fluke	1700	1707	47.0	+	.	word=DECEYGVK;median_score=37.0;Name=A16_NC_023176
NC_024018	anchorna	fluke	1684	1691	43.0	+	.	word=DETEYGIK;median_score=37.5;Name=A16_NC_024018
NC_025677	anchorna	fluke	1799	1806	43.0	+	.	word=DETEYGIK;median_score=37.5;Name=A16_NC_025677
NC_030653	anchorna	fluke	1415	1422	42.0	+	.	word=DEVEYGVK;median_score=37.0;Name=A16_NC_030653
NC_035432	anchorna	fluke	1705	1712	47.0	+	.	word=DECEYGIK;median_score=36.5;Name=A16_NC_035432
NC_038912	anchorna	fluke	1686	1693	42.0	+	.	word=DESEYGVK;median_score=37.5;Name=A16_NC_038912
NC_038964	anchorna	fluke	1415	1422	42.0	+	.	word=DEVEYGVK;median_score=37.0;Name=A16_NC_038964
NC_039237	anchorna	fluke	1760	1767	43.0	+	.	word=DETEYGIK;median_score=37.5;Name=A16_NC_039237
NC_076029	anchorna	fluke	1686	1693	43.0	+	.	word=DETEYGVK;median_score=38.0;Name=A16_NC_076029
NC_076032	anchorna	fluke	1684	1691	43.0	+	.	word=DETEYGIK;median_score=37.5;Name=A16_NC_076032
NC_077000	anchorna	fluke	1810	1817	43.0	+	.	word=DETEYGVK;median_score=38.0;Name=A16_NC_077000
NC_077001	anchorna	fluke	1830	1837	42.0	+	.	word=DETEFGIK;median_score=33.5;Name=A16_NC_077001
NC_077015	anchorna	fluke	1425	1432	42.0	+	.	word=DEVEYGAK;median_score=33.0;Name=A16_NC_077015
NC_077023	anchorna	fluke	1682	1689	42.0	+	.	word=DESEYGVK;median_score=37.5;Name=A16_NC_077023
NC_077024	anchorna	fluke	1666	1673	43.0	+	.	word=DETEYGIK;median_score=37.5;Name=A16_NC_077024
NC_077026	anchorna	fluke	1545	1552	47.0	+	.	word=DECEYGIK;median_score=36.5;Name=A16_NC_077026
OM030319	anchorna	fluke	1582	1589	42.0	+	.	word=DEVEYGVK;median_score=37.0;Name=A16_OM030319
OM030320	anchorna	fluke	1702	1709	47.0	+	.	word=DECEYGVK;median_score=37.0;Name=A16_OM030320
OM817567	anchorna	fluke	1686	1693	42.0	+	.	word=DESEYGVK;median_score=37.5;Name=A16_OM817567
ON024093	anchorna	fluke	1665	1672	42.0	+	.	word=DESEYGIK;median_score=37.5;Name=A16_ON024093
ON024108	anchorna	fluke	1665	1672	42.0	+	.	word=DESEYGIK;median_score=37.5;Name=A16_ON024108
ON165517	anchorna	fluke	1686	1693	43.0	+	.	word=DETEYGVK;median_score=38.0;Name=A16_ON165517
OU592965	anchorna	fluke	1425	1432	42.0	+	.	word=DEVEYGAK;median_score=33.0;Name=A16_OU592965
KC533775	anchorna	anchor	1704	1711	48.0	+	.	word=CYVFNPEA;median_score=42.0;Name=A17
AF099102	anchorna	fluke	1704	1711	48.0	+	.	word=CYVFNPEA;median_score=42.0;Name=A17_AF099102
AF526381	anchorna	fluke	1707	1714	46.0	+	.	word=CYVLNPEA;median_score=37.0;Name=A17_AF526381
AY775178	anchorna	fluke	1704	1711	48.0	+	.	word=CYVFNPEA;median_score=42.0;Name=A17_AY775178
AY805221	anchorna	fluke	1704	1711	48.0	+	.	word=CYVFNPEA;median_score=42.0;Name=A17_AY805221
GU233732	anchorna	fluke	1704	1711	48.0	+	.	word=CYVFNPEA;median_score=42.0;Name=A17_GU233732
HG426490	anchorna	fluke	1776	1783	46.0	+	.	word=CYVLNPEA;median_score=37.0;Name=A17_HG426490
JN380086	anchorna	fluke	1702	1709	46.0	+	.	word=CYVLNPEA;median_score=37.0;Name=A17_JN380086
JX419398	anchorna	fluke	1704	1711	46.0	+	.	word=CYVLNPEA;median_score=37.0;Name=A17_JX419398
KC853440	anchorna	fluke	1704	1711	46.0	+	.	word=CYVLNPEA;median_score=37.0;Name=A17_KC853440
KP343640	anchorna	fluke	1704	1711	48.0	+	.	word=CYVFNPEA;median_score=42.0;Name=A17_KP343640
KT875135	anchorna	fluke	1702	1709	46.0	+	.	word=CYVLNPEA;median_score=37.0;Name=A17_KT875135
KT951841	anchorna	fluke	1703	1710	46.0	+	.	word=CYVLNPEA;median_score=37.0;Name=A17_KT951841
KX577637	anchorna	fluke	1704	1711	46.0	+	.	word=CYVLNPEA;median_score=37.0;Name=A17_KX577637
M96687	anchorna	fluke	1781	1788	46.0	+	.	word=CYVLNPEA;median_score=37.0;Name=A17_M96687
MF102261	anchorna	fluke	1701	1708	48.0	+	.	word=CYVFNPEA;median_score=42.0;Name=A17_MF102261
MG387218	anchorna	fluke	1704	1711	48.0	+	.	word=CYVFNPEA;median_score=42.0;Name=A17_MG387218
MH221025	anchorna	fluke	1433	1440	53.0	+	.	word=CYCFNPEA;median_score=37.0;Name=A17_MH221025
MH231152	anchorna	fluke	1702	1709	46.0	+	.	word=CYVLNPEA;median_score=37.0;Name=A17_MH231152
MH806436	anchorna	fluke	1822	1829	46.0	+	.	word=CYVLNPEA;median_score=37.0;Name=A17_MH806436
MK216749	anchorna	fluke	1433	1440	53.0	+	.	word=CYCFNPEA;median_score=37.0;Name=A17_MK216749
MK599227	anchorna	fluke	1702	1709	46.0	+	.	word=CYVLNPEA;median_score=37.0;Name=A17_MK599227
MN099165	anchorna	fluke	1433	1440	53.0	+	.	word=CYCFNPEA;median_score=37.0;Name=A17_MN099165
MN584738	anchorna	fluke	1433	1440	53.0	+	.	word=CYCFNPEA;median_score=37.0;Name=A17_MN584738
MW054939	anchorna	fluke	1704	1711	46.0	+	.	word=CYVLNPEA;median_score=37.0;Name=A17_MW054939
MZ664274	anchorna	fluke	1700	1707	48.0	+	.	word=CYVFNPEA;median_score=42.0;Name=A17_MZ664274
NC_001461	anchorna	fluke	1794	1801	46.0	+	.	word=CYVLNPEA;median_score=37.0;Name=A17_NC_001461
NC_002657	anchorna	fluke	1704	1711	48.0	+	.	word=CYVFNPEA;median_score=42.0;Name=A17_NC_002657
NC_003678	anchorna	fluke	1794	1801	46.0	+	.	word=CYVLNPEA;median_score=37.0;Name=A17_NC_003678
NC_003679	anchorna	fluke	1701	1708	48.0	+	.	word=CYVFNPEA;median_score=42.0;Name=A17_NC_003679
NC_012812	anchorna	fluke	1702	1709	46.0	+	.	word=CYVLNPEA;median_score=37.0;Name=A17_NC_012812
NC_018713	anchorna	fluke	1701	1708	48.0	+	.	word=CYVFNPEA;median_score=42.0;Name=A17_NC_018713
NC_023176	anchorna	fluke	1718	1725	46.0	+	.	word=CYVINPEA;median_score=37.0;Name=A17_NC_023176
NC_024018	anchorna	fluke	1702	1709	48.0	+	.	word=CYVFNPEA;median_score=42.0;Name=A17_NC_024018
NC_025677	anchorna	fluke	1817	1824	46.0	+	.	word=CLVYNPEA;median_score=36.0;Name=A17_NC_025677
NC_030653	anchorna	fluke	1433	1440	53.0	+	.	word=CYCFNPEA;median_score=37.0;Name=A17_NC_030653
NC_035432	anchorna	fluke	1723	1730	46.0	+	.	word=CYVINPEA;median_score=37.0;Name=A17_NC_035432
NC_038912	anchorna	fluke	1704	1711	48.0	+	.	word=CYVFNPEA;median_score=42.0;Name=A17_NC_038912
NC_038964	anchorna	fluke	1433	1440	53.0	+	.	word=CYCFNPEA;median_score=37.0;Name=A17_NC_038964
NC_039237	anchorna	fluke	1778	1785	46.0	+	.	word=CYVLNPEA;median_score=37.0;Name=A17_NC_039237
NC_076029	anchorna	fluke	1704	1711	46.0	+	.	word=CYVLNPEA;median_score=37.0;Name=A17_NC_076029
NC_076032	anchorna	fluke	1702	1709	46.0	+	.	word=CYVLNPEA;median_score=37.0;Name=A17_NC_076032
NC_077000	anchorna	fluke	1828	1835	46.0	+	.	word=CIVYNPEA;median_score=36.0;Name=A17_NC_077000
NC_077001	anchorna	fluke	1848	1855	45.0	+	.	word=CIAFNPEA;median_score=36.0;Name=A17_NC_077001
NC_077015	anchorna	fluke	1443	1450	54.0	+	.	word=CYCYNPEA;median_score=36.0;Name=A17_NC_077015
NC_077023	anchorna	fluke	1700	1707	48.0	+	.	word=CYVFNPEA;median_score=42.0;Name=A17_NC_077023
NC_077024	anchorna	fluke	1684	1691	48.0	+	.	word=CYAFNPEA;median_score=40.0;Name=A17_NC_077024
NC_077026	anchorna	fluke	1563	1570	46.0	+	.	word=CYVLNPEA;median_score=37.0;Name=A17_NC_077026
OM030319	anchorna	fluke	1600	1607	48.0	+	.	word=CYAFNPEA;median_score=40.0;Name=A17_OM030319
OM030320	anchorna	fluke	1720	1727	46.0	+	.	word=CYVINPEA;median_score=37.0;Name=A17_OM030320
OM817567	anchorna	fluke	1704	1711	48.0	+	.	word=CYVFNPEA;median_score=42.0;Name=A17_OM817567
ON024093	anchorna	fluke	1683	1690	48.0	+	.	word=CYAFNPEA;median_score=40.0;Name=A17_ON024093
ON024108	anchorna	fluke	1683	1690	48.0	+	.	word=CYAFNPEA;median_score=40.0;Name=A17_ON024108
ON165517	anchorna	fluke	1704	1711	46.0	+	.	word=CYVLNPEA;median_score=37.0;Name=A17_ON165517
OU592965	anchorna	fluke	1443	1450	54.0	+	.	word=CYCYNPEA;median_score=36.0;Name=A17_OU592965
KC533775	anchorna	anchor	1747	1756	57.0	+	.	word=NLKGWSGLPI;median_score=53.0;Name=A18
AF099102	anchorna	fluke	1747	1756	57.0	+	.	word=NLKGWSGLPI;median_score=53.0;Name=A18_AF099102
AF526381	anchorna	fluke	1750	1759	57.0	+	.	word=NLKGWSGLPI;median_score=53.0;Name=A18_AF526381
AY775178	anchorna	fluke	1747	1756	57.0	+	.	word=NLKGWSGLPI;median_score=53.0;Name=A18_AY775178
AY805221	anchorna	fluke	1747	1756	57.0	+	.	word=NLKGWSGLPI;median_score=53.0;Name=A18_AY805221
GU233732	anchorna	fluke	1747	1756	57.0	+	.	word=NLKGWSGLPI;median_score=53.0;Name=A18_GU233732
HG426490	anchorna	fluke	1819	1828	57.0	+	.	word=NLKGWSGLPI;median_score=53.0;Name=A18_HG426490
JN380086	anchorna	fluke	1745	1754	57.0	+	.	word=NLKGWSGLPI;median_score=53.0;Name=A18_JN380086
JX419398	anchorna	fluke	1747	1756	57.0	+	.	word=NLRGWSGLPI;median_score=53.0;Name=A18_JX419398
KC853440	anchorna	fluke	1747	1756	57.0	+	.	word=NLKGWSGLPI;median_score=53.0;Name=A18_KC853440
KP343640	anchorna	fluke	1747	1756	57.0	+	.	word=NLKGWSGLPI;median_score=53.0;Name=A18_KP343640
KT875135	anchorna	fluke	1745	1754	57.0	+	.	word=NLKGWSGLPI;median_score=53.0;Name=A18_KT875135
KT951841	anchorna	fluke	1746	1755	57.0	+	.	word=NLKGWSGLPI;median_score=53.0;Name=A18_KT951841
KX577637	anchorna	fluke	1747	1756	57.0	+	.	word=NLKGWSGLPI;median_score=53.0;Name=A18_KX577637
M96687	anchorna	fluke	1824	1833	57.0	+	.	word=NLKGWSGLPI;median_score=53.0;Name=A18_M96687
MF102261	anchorna	fluke	1744	1753	57.0	+	.	word=NLKGWSGLPI;median_score=53.0;Name=A18_MF102261
MG387218	anchorna	fluke	1747	1756	57.0	+	.	word=NLKGWSGLPI;median_score=53.0;Name=A18_MG387218
MH221025	anchorna	fluke	1476	1485	57.0	+	.	word=NLKGWSGLPI;median_score=53.0;Name=A18_MH221025
MH231152	anchorna	fluke	1745	1754	57.0	+	.	word=NLKGWSGLPI;median_score=53.0;Name=A18_MH231152
MH806436	anchorna	fluke	1865	1874	57.0	+	.	word=NLKGWSGLPI;median_score=53.0;Name=A18_MH806436
MK216749	anchorna	fluke	1476	1485	57.0	+	.	word=NLKGWSGLPI;median_score=53.0;Name=A18_MK216749
MK599227	anchorna	fluke	1745	1754	57.0	+	.	word=NLKGWSGLPI;median_score=53.0;Name=A18_MK599227
MN099165	anchorna	fluke	1476	1485	57.0	+	.	word=NLKGWSGLPI;median_score=53.0;Name=A18_MN099165
MN584738	anchorna	fluke	1476	1485	57.0	+	.	word=NLKGWSGLPI;median_score=53.0;Name=A18_MN584738
MW054939	anchorna	fluke	1747	1756	57.0	+	.	word=NLKGWSGLPI;median_score=53.0;Name=A18_MW054939
MZ664274	anchorna	fluke	1743	1752	57.0	+	.	word=NLKGWSGLPI;median_score=53.0;Name=A18_MZ664274
NC_001461	anchorna	fluke	1837	1846	57.0	+	.	word=NLKGWSGLPI;median_score=53.0;Name=A18_NC_001461
NC_002657	anchorna	fluke	1747	1756	57.0	+	.	word=NLKGWSGLPI;median_score=53.0;Name=A18_NC_002657
NC_003678	anchorna	fluke	1837	1846	57.0	+	.	word=NLRGWSGLPI;median_score=53.0;Name=A18_NC_003678
NC_003679	anchorna	fluke	1744	1753	57.0	+	.	word=NLKGWSGLPI;median_score=53.0;Name=A18_NC_003679
NC_012812	anchorna	fluke	1745	1754	57.0	+	.	word=NLKGWSGLPI;median_score=53.0;Name=A18_NC_012812
NC_018713	anchorna	fluke	1744	1753	57.0	+	.	word=NLRGWSGLPI;median_score=53.0;Name=A18_NC_018713
NC_023176	anchorna	fluke	1761	1770	57.0	+	.	word=NLKGWSGLPI;median_score=53.0;Name=A18_NC_023176
NC_024018	anchorna	fluke	1745	1754	57.0	+	.	word=NLRGWSGLPI;median_score=53.0;Name=A18_NC_024018
NC_025677	anchorna	fluke	1860	1869	57.0	+	.	word=NLKGWSGLPI;median_score=53.0;Name=A18_NC_025677
NC_030653	anchorna	fluke	1476	1485	57.0	+	.	word=NLKGWSGLPI;median_score=53.0;Name=A18_NC_030653
NC_035432	anchorna	fluke	1766	1775	57.0	+	.	word=NLKGWSGLPI;median_score=53.0;Name=A18_NC_035432
NC_038912	anchorna	fluke	1747	1756	57.0	+	.	word=NLKGWSGLPI;median_score=53.0;Name=A18_NC_038912
NC_038964	anchorna	fluke	1476	1485	57.0	+	.	word=NLKGWSGLPI;median_score=53.0;Name=A18_NC_038964
NC_039237	anchorna	fluke	1821	1830	57.0	+	.	word=NLKGWSGLPI;median_score=53.0;Name=A18_NC_039237
NC_076029	anchorna	fluke	1747	1756	57.0	+	.	word=NLKGWSGLPI;median_score=53.0;Name=A18_NC_076029
NC_076032	anchorna	fluke	1745	1754	57.0	+	.	word=NLKGWSGLPI;median_score=53.0;Name=A18_NC_076032
NC_077000	anchorna	fluke	1871	1880	57.0	+	.	word=NLKGWSGLPI;median_score=53.0;Name=A18_NC_077000
NC_077001	anchorna	fluke	1891	1900	57.0	+	.	word=NLKGWSGLPI;median_score=53.0;Name=A18_NC_077001
NC_077015	anchorna	fluke	1486	1495	57.0	+	.	word=NLKGWSGLPI;median_score=53.0;Name=A18_NC_077015
NC_077023	anchorna	fluke	1743	1752	57.0	+	.	word=NLKGWSGLPI;median_score=53.0;Name=A18_NC_077023
NC_077024	anchorna	fluke	1727	1736	57.0	+	.	word=NLKGWSGLPI;median_score=53.0;Name=A18_NC_077024
NC_077026	anchorna	fluke	1606	1615	57.0	+	.	word=NLRGWSGLPI;median_score=53.0;Name=A18_NC_077026
OM030319	anchorna	fluke	1643	1652	57.0	+	.	word=NLKGWSGLPI;median_score=53.0;Name=A18_OM030319
OM030320	anchorna	fluke	1763	1772	57.0	+	.	word=NLRGWSGLPI;median_score=53.0;Name=A18_OM030320
OM817567	anchorna	fluke	1747	1756	57.0	+	.	word=NLKGWSGLPI;median_score=53.0;Name=A18_OM817567
ON024093	anchorna	fluke	1726	1735	59.0	+	.	word=HLKGWSGLPI;median_score=54.0;Name=A18_ON024093
ON024108	anchorna	fluke	1726	1735	59.0	+	.	word=HLRGWSGLPI;median_score=54.0;Name=A18_ON024108
ON165517	anchorna	fluke	1747	1756	57.0	+	.	word=NLKGWSGLPI;median_score=53.0;Name=A18_ON165517
OU592965	anchorna	fluke	1486	1495	57.0	+	.	word=NLKGWSGLPI;median_score=53.0;Name=A18_OU592965
KC533775	anchorna	anchor	1764	1769	28.0	+	.	word=VVGRVK;median_score=27.0;Name=A19
AF099102	anchorna	fluke	1764	1769	28.0	+	.	word=VVGRVK;median_score=27.0;Name=A19_AF099102
AF526381	anchorna	fluke	1767	1772	28.0	+	.	word=VVGRVK;median_score=27.0;Name=A19_AF526381
AY775178	anchorna	fluke	1764	1769	28.0	+	.	word=VVGRVK;median_score=27.0;Name=A19_AY775178
AY805221	anchorna	fluke	1764	1769	28.0	+	.	word=VVGRVK;median_score=27.0;Name=A19_AY805221
GU233732	anchorna	fluke	1764	1769	28.0	+	.	word=VVGRVK;median_score=27.0;Name=A19_GU233732
HG426490	anchorna	fluke	1836	1841	28.0	+	.	word=VVGRVK;median_score=27.0;Name=A19_HG426490
JN380086	anchorna	fluke	1762	1767	28.0	+	.	word=VVGRVK;median_score=27.0;Name=A19_JN380086
JX419398	anchorna	fluke	1764	1769	28.0	+	.	word=VVGRVK;median_score=27.0;Name=A19_JX419398
KC853440	anchorna	fluke	1764	1769	28.0	+	.	word=VVGRVK;median_score=27.0;Name=A19_KC853440
KP343640	anchorna	fluke	1764	1769	28.0	+	.	word=VVGRVK;median_score=27.0;Name=A19_KP343640
KT875135	anchorna	fluke	1762	1767	28.0	+	.	word=VVGRVK;median_score=27.0;Name=A19_KT875135
KT951841	anchorna	fluke	1763	1768	28.0	+	.	word=VVGRVK;median_score=27.0;Name=A19_KT951841
KX577637	anchorna	fluke	1764	1769	28.0	+	.	word=VVGRVK;median_score=27.0;Name=A19_KX577637
M96687	anchorna	fluke	1841	1846	28.0	+	.	word=VVGRVK;median_score=27.0;Name=A19_M96687
MF102261	anchorna	fluke	1761	1766	28.0	+	.	word=IVGRVK;median_score=27.0;Name=A19_MF102261
MG387218	anchorna	fluke	1764	1769	28.0	+	.	word=VVGRVK;median_score=27.0;Name=A19_MG387218
MH221025	anchorna	fluke	1493	1498	28.0	+	.	word=IVGRIK;median_score=27.0;Name=A19_MH221025
MH231152	anchorna	fluke	1762	1767	28.0	+	.	word=VVGRVK;median_score=27.0;Name=A19_MH231152
MH806436	anchorna	fluke	1882	1887	28.0	+	.	word=VVGRVK;median_score=27.0;Name=A19_MH806436
MK216749	anchorna	fluke	1493	1498	28.0	+	.	word=IVGRIK;median_score=27.0;Name=A19_MK216749
MK599227	anchorna	fluke	1762	1767	28.0	+	.	word=VVGRVK;median_score=27.0;Name=A19_MK599227
MN099165	anchorna	fluke	1493	1498	28.0	+	.	word=IVGRIK;median_score=27.0;Name=A19_MN099165
MN584738	anchorna	fluke	1493	1498	28.0	+	.	word=IVGRIK;median_score=27.0;Name=A19_MN584738
MW054939	anchorna	fluke	1764	1769	28.0	+	.	word=VVGRVK;median_score=27.0;Name=A19_MW054939
MZ664274	anchorna	fluke	1760	1765	28.0	+	.	word=VVGRVK;median_score=27.0;Name=A19_MZ664274
NC_001461	anchorna	fluke	1854	1859	28.0	+	.	word=VVGRVK;median_score=27.0;Name=A19_NC_001461
NC_002657	anchorna	fluke	1764	1769	28.0	+	.	word=VVGRVK;median_score=27.0;Name=A19_NC_002657
NC_003678	anchorna	fluke	1854	1859	28.0	+	.	word=VVGRVK;median_score=27.0;Name=A19_NC_003678
NC_003679	anchorna	fluke	1761	1766	28.0	+	.	word=VVGRVK;median_score=27.0;Name=A19_NC_003679
NC_012812	anchorna	fluke	1762	1767	28.0	+	.	word=VVGRVK;median_score=27.0;Name=A19_NC_012812
NC_018713	anchorna	fluke	1761	1766	28.0	+	.	word=VVGRVK;median_score=27.0;Name=A19_NC_018713
NC_023176	anchorna	fluke	1778	1783	28.0	+	.	word=VVGRVK;median_score=27.0;Name=A19_NC_023176
NC_024018	anchorna	fluke	1762	1767	28.0	+	.	word=VVGRVK;median_score=27.0;Name=A19_NC_024018
NC_025677	anchorna	fluke	1877	1882	28.0	+	.	word=IVGRVK;median_score=27.0;Name=A19_NC_025677
NC_030653	anchorna	fluke	1493	1498	28.0	+	.	word=IVGRIK;median_score=27.0;Name=A19_NC_030653
NC_035432	anchorna	fluke	1783	1788	28.0	+	.	word=VVGRVK;median_score=27.0;Name=A19_NC_035432
NC_038912	anchorna	fluke	1764	1769	28.0	+	.	word=VVGRVK;median_score=27.0;Name=A19_NC_038912
NC_038964	anchorna	fluke	1493	1498	28.0	+	.	word=IVGRIK;median_score=27.0;Name=A19_NC_038964
NC_039237	anchorna	fluke	1838	1843	28.0	+	.	word=VVGRVK;median_score=27.0;Name=A19_NC_039237
NC_076029	anchorna	fluke	1764	1769	28.0	+	.	word=VVGRVK;median_score=27.0;Name=A19_NC_076029
NC_076032	anchorna	fluke	1762	1767	28.0	+	.	word=VVGRVK;median_score=27.0;Name=A19_NC_076032
NC_077000	anchorna	fluke	1888	1893	28.0	+	.	word=IVGRVK;median_score=27.0;Name=A19_NC_077000
NC_077001	anchorna	fluke	1908	1913	28.0	+	.	word=IVGRVK;median_score=27.0;Name=A19_NC_077001
NC_077015	anchorna	fluke	1503	1508	28.0	+	.	word=IVGRIK;median_score=27.0;Name=A19_NC_077015
NC_077023	anchorna	fluke	1760	1765	28.0	+	.	word=VVGRVK;median_score=27.0;Name=A19_NC_077023
NC_077024	anchorna	fluke	1744	1749	28.0	+	.	word=IVGRVK;median_score=27.0;Name=A19_NC_077024
NC_077026	anchorna	fluke	1623	1628	28.0	+	.	word=VVGRVK;median_score=27.0;Name=A19_NC_077026
OM030319	anchorna	fluke	1660	1665	28.0	+	.	word=VVGRIK;median_score=27.0;Name=A19_OM030319
OM030320	anchorna	fluke	1780	1785	28.0	+	.	word=IVGRVK;median_score=27.0;Name=A19_OM030320
OM817567	anchorna	fluke	1764	1769	28.0	+	.	word=VVGRVK;median_score=27.0;Name=A19_OM817567
ON024093	anchorna	fluke	1743	1748	28.0	+	.	word=IVGRVK;median_score=27.0;Name=A19_ON024093
ON024108	anchorna	fluke	1743	1748	28.0	+	.	word=VVGRIK;median_score=27.0;Name=A19_ON024108
ON165517	anchorna	fluke	1764	1769	28.0	+	.	word=VVGRVK;median_score=27.0;Name=A19_ON165517
OU592965	anchorna	fluke	1503	1508	28.0	+	.	word=IVGRIK;median_score=27.0;Name=A19_OU592965
KC533775	anchorna	anchor	1817	1823	36.0	+	.	word=TGAGKTT;median_score=36.0;Name=A20
AF099102	anchorna	fluke	1817	1823	36.0	+	.	word=TGAGKTT;median_score=36.0;Name=A20_AF099102
AF526381	anchorna	fluke	1820	1826	36.0	+	.	word=TGAGKTT;median_score=36.0;Name=A20_AF526381
AY775178	anchorna	fluke	1817	1823	36.0	+	.	word=TGAGKTT;median_score=36.0;Name=A20_AY775178
AY805221	anchorna	fluke	1817	1823	36.0	+	.	word=TGAGKTT;median_score=36.0;Name=A20_AY805221
GU233732	anchorna	fluke	1817	1823	36.0	+	.	word=TGAGKTT;median_score=36.0;Name=A20_GU233732
HG426490	anchorna	fluke	1889	1895	36.0	+	.	word=TGAGKTT;median_score=36.0;Name=A20_HG426490
JN380086	anchorna	fluke	1815	1821	36.0	+	.	word=TGAGKTT;median_score=36.0;Name=A20_JN380086
JX419398	anchorna	fluke	1817	1823	36.0	+	.	word=TGAGKTT;median_score=36.0;Name=A20_JX419398
KC853440	anchorna	fluke	1817	1823	36.0	+	.	word=TGAGKTT;median_score=36.0;Name=A20_KC853440
KP343640	anchorna	fluke	1817	1823	36.0	+	.	word=TGAGKTT;median_score=36.0;Name=A20_KP343640
KT875135	anchorna	fluke	1815	1821	36.0	+	.	word=TGAGKTT;median_score=36.0;Name=A20_KT875135
KT951841	anchorna	fluke	1816	1822	36.0	+	.	word=TGAGKTT;median_score=36.0;Name=A20_KT951841
KX577637	anchorna	fluke	1817	1823	36.0	+	.	word=TGAGKTT;median_score=36.0;Name=A20_KX577637
M96687	anchorna	fluke	1894	1900	36.0	+	.	word=TGAGKTT;median_score=36.0;Name=A20_M96687
MF102261	anchorna	fluke	1814	1820	36.0	+	.	word=TGAGKTT;median_score=36.0;Name=A20_MF102261
MG387218	anchorna	fluke	1817	1823	36.0	+	.	word=TGAGKTT;median_score=36.0;Name=A20_MG387218
MH221025	anchorna	fluke	1547	1553	36.0	+	.	word=TGAGKTT;median_score=36.0;Name=A20_MH221025
MH231152	anchorna	fluke	1815	1821	36.0	+	.	word=TGAGKTT;median_score=36.0;Name=A20_MH231152
MH806436	anchorna	fluke	1935	1941	36.0	+	.	word=TGAGKTT;median_score=36.0;Name=A20_MH806436
MK216749	anchorna	fluke	1547	1553	36.0	+	.	word=TGAGKTT;median_score=36.0;Name=A20_MK216749
MK599227	anchorna	fluke	1815	1821	36.0	+	.	word=TGAGKTT;median_score=36.0;Name=A20_MK599227
MN099165	anchorna	fluke	1547	1553	36.0	+	.	word=TGAGKTT;median_score=36.0;Name=A20_MN099165
MN584738	anchorna	fluke	1547	1553	36.0	+	.	word=TGAGKTT;median_score=36.0;Name=A20_MN584738
MW054939	anchorna	fluke	1817	1823	36.0	+	.	word=TGAGKTT;median_score=36.0;Name=A20_MW054939
MZ664274	anchorna	fluke	1813	1819	36.0	+	.	word=TGAGKTT;median_score=36.0;Name=A20_MZ664274
NC_001461	anchorna	fluke	1907	1913	36.0	+	.	word=TGAGKTT;median_score=36.0;Name=A20_NC_001461
NC_002657	anchorna	fluke	1817	1823	36.0	+	.	word=TGAGKTT;median_score=36.0;Name=A20_NC_002657
NC_003678	anchorna	fluke	1907	1913	36.0	+	.	word=TGAGKTT;median_score=36.0;Name=A20_NC_003678
NC_003679	anchorna	fluke	1814	1820	36.0	+	.	word=TGAGKTT;median_score=36.0;Name=A20_NC_003679
NC_012812	anchorna	fluke	1815	1821	36.0	+	.	word=TGAGKTT;median_score=36.0;Name=A20_NC_012812
NC_018713	anchorna	fluke	1814	1820	36.0	+	.	word=TGAGKTT;median_score=36.0;Name=A20_NC_018713
NC_023176	anchorna	fluke	1831	1837	36.0	+	.	word=TGAGKTT;median_score=36.0;Name=A20_NC_023176
NC_024018	anchorna	fluke	1815	1821	36.0	+	.	word=TGAGKTT;median_score=36.0;Name=A20_NC_024018
NC_025677	anchorna	fluke	1930	1936	36.0	+	.	word=TGAGKTT;median_score=36.0;Name=A20_NC_025677
NC_030653	anchorna	fluke	1547	1553	36.0	+	.	word=TGAGKTT;median_score=36.0;Name=A20_NC_030653
NC_035432	anchorna	fluke	1836	1842	36.0	+	.	word=TGAGKTT;median_score=36.0;Name=A20_NC_035432
NC_038912	anchorna	fluke	1817	1823	36.0	+	.	word=TGAGKTT;median_score=36.0;Name=A20_NC_038912
NC_038964	anchorna	fluke	1547	1553	36.0	+	.	word=TGAGKTT;median_score=36.0;Name=A20_NC_038964
NC_039237	anchorna	fluke	1891	1897	36.0	+	.	word=TGAGKTT;median_score=36.0;Name=A20_NC_039237
NC_076029	anchorna	fluke	1817	1823	36.0	+	.	word=TGAGKTT;median_score=36.0;Name=A20_NC_076029
NC_076032	anchorna	fluke	1815	1821	36.0	+	.	word=TGAGKTT;median_score=36.0;Name=A20_NC_076032
NC_077000	anchorna	fluke	1940	1946	36.0	+	.	word=TGAGKTT;median_score=36.0;Name=A20_NC_077000
NC_077001	anchorna	fluke	1961	1967	36.0	+	.	word=TGAGKTT;median_score=36.0;Name=A20_NC_077001
NC_077015	anchorna	fluke	1557	1563	36.0	+	.	word=TGAGKTT;median_score=36.0;Name=A20_NC_077015
NC_077023	anchorna	fluke	1813	1819	36.0	+	.	word=TGAGKTT;median_score=36.0;Name=A20_NC_077023
NC_077024	anchorna	fluke	1797	1803	36.0	+	.	word=TGAGKTT;median_score=36.0;Name=A20_NC_077024
NC_077026	anchorna	fluke	1676	1682	36.0	+	.	word=TGAGKTT;median_score=36.0;Name=A20_NC_077026
OM030319	anchorna	fluke	1713	1719	36.0	+	.	word=TGAGKTT;median_score=36.0;Name=A20_OM030319
OM030320	anchorna	fluke	1833	1839	36.0	+	.	word=TGAGKTT;median_score=36.0;Name=A20_OM030320
OM817567	anchorna	fluke	1817	1823	36.0	+	.	word=TGAGKTT;median_score=36.0;Name=A20_OM817567
ON024093	anchorna	fluke	1796	1802	36.0	+	.	word=TGAGKTT;median_score=36.0;Name=A20_ON024093
ON024108	anchorna	fluke	1796	1802	36.0	+	.	word=TGAGKTT;median_score=36.0;Name=A20_ON024108
ON165517	anchorna	fluke	1817	1823	36.0	+	.	word=TGAGKTT;median_score=36.0;Name=A20_ON165517
OU592965	anchorna	fluke	1557	1563	36.0	+	.	word=TGAGKTT;median_score=36.0;Name=A20_OU592965
KC533775	anchorna	anchor	1833	1838	33.0	+	.	word=IGRHKR;median_score=26.0;Name=A21
AF099102	anchorna	fluke	1833	1838	33.0	+	.	word=IGRHKR;median_score=26.0;Name=A21_AF099102
AF526381	anchorna	fluke	1836	1841	33.0	+	.	word=IGRHKR;median_score=26.0;Name=A21_AF526381
AY775178	anchorna	fluke	1833	1838	33.0	+	.	word=IGRHKR;median_score=26.0;Name=A21_AY775178
AY805221	anchorna	fluke	1833	1838	33.0	+	.	word=IGRHKR;median_score=26.0;Name=A21_AY805221
GU233732	anchorna	fluke	1833	1838	33.0	+	.	word=IGRHKR;median_score=26.0;Name=A21_GU233732
HG426490	anchorna	fluke	1905	1910	33.0	+	.	word=IGRHKR;median_score=26.0;Name=A21_HG426490
JN380086	anchorna	fluke	1831	1836	33.0	+	.	word=IGRHKR;median_score=26.0;Name=A21_JN380086
JX419398	anchorna	fluke	1833	1838	33.0	+	.	word=IGRHKR;median_score=26.0;Name=A21_JX419398
KC853440	anchorna	fluke	1833	1838	33.0	+	.	word=IGRHKR;median_score=26.0;Name=A21_KC853440
KP343640	anchorna	fluke	1833	1838	33.0	+	.	word=IGRHKR;median_score=26.0;Name=A21_KP343640
KT875135	anchorna	fluke	1831	1836	33.0	+	.	word=IGRHKR;median_score=26.0;Name=A21_KT875135
KT951841	anchorna	fluke	1832	1837	33.0	+	.	word=IGRHKR;median_score=26.0;Name=A21_KT951841
KX577637	anchorna	fluke	1833	1838	33.0	+	.	word=IGRHKR;median_score=26.0;Name=A21_KX577637
M96687	anchorna	fluke	1910	1915	33.0	+	.	word=IGRHKR;median_score=26.0;Name=A21_M96687
MF102261	anchorna	fluke	1830	1835	33.0	+	.	word=IGRHKR;median_score=26.0;Name=A21_MF102261
MG387218	anchorna	fluke	1833	1838	33.0	+	.	word=IGRHKR;median_score=26.0;Name=A21_MG387218
MH221025	anchorna	fluke	1563	1568	31.0	+	.	word=VGAHKS;median_score=22.0;Name=A21_MH221025
MH231152	anchorna	fluke	1831	1836	33.0	+	.	word=IGRHKR;median_score=26.0;Name=A21_MH231152
MH806436	anchorna	fluke	1951	1956	33.0	+	.	word=IGRHKR;median_score=26.0;Name=A21_MH806436
MK216749	anchorna	fluke	1563	1568	32.0	+	.	word=VGTHKS;median_score=26.0;Name=A21_MK216749
MK599227	anchorna	fluke	1831	1836	33.0	+	.	word=IGRHKR;median_score=26.0;Name=A21_MK599227
MN099165	anchorna	fluke	1563	1568	31.0	+	.	word=VGAHKS;median_score=22.0;Name=A21_MN099165
MN584738	anchorna	fluke	1563	1568	31.0	+	.	word=VGAHKS;median_score=22.0;Name=A21_MN584738
MW054939	anchorna	fluke	1833	1838	33.0	+	.	word=IGRHKR;median_score=26.0;Name=A21_MW054939
MZ664274	anchorna	fluke	1829	1834	33.0	+	.	word=IGRHKR;median_score=26.0;Name=A21_MZ664274
NC_001461	anchorna	fluke	1923	1928	33.0	+	.	word=IGRHKR;median_score=26.0;Name=A21_NC_001461
NC_002657	anchorna	fluke	1833	1838	33.0	+	.	word=IGRHKR;median_score=26.0;Name=A21_NC_002657
NC_003678	anchorna	fluke	1923	1928	33.0	+	.	word=IGRHKR;median_score=26.0;Name=A21_NC_003678
NC_003679	anchorna	fluke	1830	1835	33.0	+	.	word=IGRHKR;median_score=26.0;Name=A21_NC_003679
NC_012812	anchorna	fluke	1831	1836	33.0	+	.	word=VGRHKR;median_score=26.0;Name=A21_NC_012812
NC_018713	anchorna	fluke	1830	1835	33.0	+	.	word=IGRHKR;median_score=26.0;Name=A21_NC_018713
NC_023176	anchorna	fluke	1847	1852	33.0	+	.	word=IGRHKR;median_score=26.0;Name=A21_NC_023176
NC_024018	anchorna	fluke	1831	1836	33.0	+	.	word=IGRHKR;median_score=26.0;Name=A21_NC_024018
NC_025677	anchorna	fluke	1946	1951	33.0	+	.	word=IGTHKR;median_score=26.0;Name=A21_NC_025677
NC_030653	anchorna	fluke	1563	1568	31.0	+	.	word=VGAHKS;median_score=22.0;Name=A21_NC_030653
NC_035432	anchorna	fluke	1852	1857	33.0	+	.	word=VGRHKR;median_score=26.0;Name=A21_NC_035432
NC_038912	anchorna	fluke	1833	1838	33.0	+	.	word=IGRHKR;median_score=26.0;Name=A21_NC_038912
NC_038964	anchorna	fluke	1563	1568	32.0	+	.	word=VGTHKS;median_score=26.0;Name=A21_NC_038964
NC_039237	anchorna	fluke	1907	1912	33.0	+	.	word=IGRHKR;median_score=26.0;Name=A21_NC_039237
NC_076029	anchorna	fluke	1833	1838	33.0	+	.	word=IGRHKR;median_score=26.0;Name=A21_NC_076029
NC_076032	anchorna	fluke	1831	1836	33.0	+	.	word=IGRHKR;median_score=26.0;Name=A21_NC_076032
NC_077000	anchorna	fluke	1956	1961	33.0	+	.	word=VGTHKR;median_score=27.0;Name=A21_NC_077000
NC_077001	anchorna	fluke	1977	1982	33.0	+	.	word=IGTHKR;median_score=26.0;Name=A21_NC_077001
NC_077015	anchorna	fluke	1573	1578	31.0	+	.	word=IGLHKS;median_score=21.0;Name=A21_NC_077015
NC_077023	anchorna	fluke	1829	1834	33.0	+	.	word=IGRHKR;median_score=26.0;Name=A21_NC_077023
NC_077024	anchorna	fluke	1813	1818	33.0	+	.	word=VGRHKR;median_score=26.0;Name=A21_NC_077024
NC_077026	anchorna	fluke	1692	1697	33.0	+	.	word=IGRHKR;median_score=26.0;Name=A21_NC_077026
OM030319	anchorna	fluke	1729	1734	33.0	+	.	word=VGRHKR;median_score=26.0;Name=A21_OM030319
OM030320	anchorna	fluke	1849	1854	33.0	+	.	word=IGRHKR;median_score=26.0;Name=A21_OM030320
OM817567	anchorna	fluke	1833	1838	33.0	+	.	word=IGRHKR;median_score=26.0;Name=A21_OM817567
ON024093	anchorna	fluke	1812	1817	33.0	+	.	word=IGRHKR;median_score=26.0;Name=A21_ON024093
ON024108	anchorna	fluke	1812	1817	33.0	+	.	word=VGRHKR;median_score=26.0;Name=A21_ON024108
ON165517	anchorna	fluke	1833	1838	33.0	+	.	word=IGRHKR;median_score=26.0;Name=A21_ON165517
OU592965	anchorna	fluke	1573	1578	31.0	+	.	word=IGLHKS;median_score=21.0;Name=A21_OU592965
KC533775	anchorna	anchor	1840	1845	27.0	+	.	word=LVLIPL;median_score=26.5;Name=A22
AF099102	anchorna	fluke	1840	1845	27.0	+	.	word=LVLIPL;median_score=26.5;Name=A22_AF099102
AF526381	anchorna	fluke	1843	1848	27.0	+	.	word=LVLIPL;median_score=26.5;Name=A22_AF526381
AY775178	anchorna	fluke	1840	1845	27.0	+	.	word=LVLIPL;median_score=26.5;Name=A22_AY775178
AY805221	anchorna	fluke	1840	1845	27.0	+	.	word=LVLIPL;median_score=26.5;Name=A22_AY805221
GU233732	anchorna	fluke	1840	1845	27.0	+	.	word=LVLIPL;median_score=26.5;Name=A22_GU233732
HG426490	anchorna	fluke	1912	1917	27.0	+	.	word=LVLIPL;median_score=26.5;Name=A22_HG426490
JN380086	anchorna	fluke	1838	1843	27.0	+	.	word=LVLIPL;median_score=26.5;Name=A22_JN380086
JX419398	anchorna	fluke	1840	1845	27.0	+	.	word=LVLIPL;median_score=26.5;Name=A22_JX419398
KC853440	anchorna	fluke	1840	1845	27.0	+	.	word=LVLIPL;median_score=26.5;Name=A22_KC853440
KP343640	anchorna	fluke	1840	1845	27.0	+	.	word=LVLIPL;median_score=26.5;Name=A22_KP343640
KT875135	anchorna	fluke	1838	1843	27.0	+	.	word=LVLIPL;median_score=26.5;Name=A22_KT875135
KT951841	anchorna	fluke	1839	1844	27.0	+	.	word=LVLIPL;median_score=26.5;Name=A22_KT951841
KX577637	anchorna	fluke	1840	1845	27.0	+	.	word=LVLIPL;median_score=26.5;Name=A22_KX577637
M96687	anchorna	fluke	1917	1922	27.0	+	.	word=LVLIPL;median_score=26.5;Name=A22_M96687
MF102261	anchorna	fluke	1837	1842	27.0	+	.	word=LVLIPL;median_score=26.5;Name=A22_MF102261
MG387218	anchorna	fluke	1840	1845	27.0	+	.	word=LVLIPL;median_score=26.5;Name=A22_MG387218
MH221025	anchorna	fluke	1570	1575	27.0	+	.	word=LVLVPL;median_score=26.5;Name=A22_MH221025
MH231152	anchorna	fluke	1838	1843	27.0	+	.	word=LVLIPL;median_score=26.5;Name=A22_MH231152
MH806436	anchorna	fluke	1958	1963	27.0	+	.	word=LVLIPL;median_score=26.5;Name=A22_MH806436
MK216749	anchorna	fluke	1570	1575	27.0	+	.	word=LVLVPL;median_score=26.5;Name=A22_MK216749
MK599227	anchorna	fluke	1838	1843	27.0	+	.	word=LVLIPL;median_score=26.5;Name=A22_MK599227
MN099165	anchorna	fluke	1570	1575	27.0	+	.	word=LVLVPL;median_score=26.5;Name=A22_MN099165
MN584738	anchorna	fluke	1570	1575	27.0	+	.	word=LVLVPL;median_score=26.5;Name=A22_MN584738
MW054939	anchorna	fluke	1840	1845	27.0	+	.	word=LVLIPL;median_score=26.5;Name=A22_MW054939
MZ664274	anchorna	fluke	1836	1841	27.0	+	.	word=LVLIPL;median_score=26.5;Name=A22_MZ664274
NC_001461	anchorna	fluke	1930	1935	27.0	+	.	word=LVLIPL;median_score=26.5;Name=A22_NC_001461
NC_002657	anchorna	fluke	1840	1845	27.0	+	.	word=LVLIPL;median_score=26.5;Name=A22_NC_002657
NC_003678	anchorna	fluke	1930	1935	27.0	+	.	word=LVLIPL;median_score=26.5;Name=A22_NC_003678
NC_003679	anchorna	fluke	1837	1842	27.0	+	.	word=LVLIPL;median_score=26.5;Name=A22_NC_003679
NC_012812	anchorna	fluke	1838	1843	27.0	+	.	word=LVLIPL;median_score=26.5;Name=A22_NC_012812
NC_018713	anchorna	fluke	1837	1842	27.0	+	.	word=LVLIPL;median_score=26.5;Name=A22_NC_018713
NC_023176	anchorna	fluke	1854	1859	27.0	+	.	word=LVLIPL;median_score=26.5;Name=A22_NC_023176
NC_024018	anchorna	fluke	1838	1843	27.0	+	.	word=LVLIPL;median_score=26.5;Name=A22_NC_024018
NC_025677	anchorna	fluke	1953	1958	27.0	+	.	word=LVLIPL;median_score=26.5;Name=A22_NC_025677
NC_030653	anchorna	fluke	1570	1575	27.0	+	.	word=LVLVPL;median_score=26.5;Name=A22_NC_030653
NC_035432	anchorna	fluke	1859	1864	27.0	+	.	word=LVLIPL;median_score=26.5;Name=A22_NC_035432
NC_038912	anchorna	fluke	1840	1845	27.0	+	.	word=LVLIPL;median_score=26.5;Name=A22_NC_038912
NC_038964	anchorna	fluke	1570	1575	27.0	+	.	word=LVLVPL;median_score=26.5;Name=A22_NC_038964
NC_039237	anchorna	fluke	1914	1919	27.0	+	.	word=LVLIPL;median_score=26.5;Name=A22_NC_039237
NC_076029	anchorna	fluke	1840	1845	27.0	+	.	word=LVLIPL;median_score=26.5;Name=A22_NC_076029
NC_076032	anchorna	fluke	1838	1843	27.0	+	.	word=LVLIPL;median_score=26.5;Name=A22_NC_076032
NC_077000	anchorna	fluke	1963	1968	27.0	+	.	word=LVLIPL;median_score=26.5;Name=A22_NC_077000
NC_077001	anchorna	fluke	1984	1989	27.0	+	.	word=LVLIPL;median_score=26.5;Name=A22_NC_077001
NC_077015	anchorna	fluke	1580	1585	27.0	+	.	word=LVLVPL;median_score=26.5;Name=A22_NC_077015
NC_077023	anchorna	fluke	1836	1841	27.0	+	.	word=LVLIPL;median_score=26.5;Name=A22_NC_077023
NC_077024	anchorna	fluke	1820	1825	27.0	+	.	word=LVLIPL;median_score=26.5;Name=A22_NC_077024
NC_077026	anchorna	fluke	1699	1704	27.0	+	.	word=LVLIPL;median_score=26.5;Name=A22_NC_077026
OM030319	anchorna	fluke	1736	1741	27.0	+	.	word=LVLIPL;median_score=26.5;Name=A22_OM030319
OM030320	anchorna	fluke	1856	1861	27.0	+	.	word=LVLIPL;median_score=26.5;Name=A22_OM030320
OM817567	anchorna	fluke	1840	1845	27.0	+	.	word=LVLIPL;median_score=26.5;Name=A22_OM817567
ON024093	anchorna	fluke	1819	1824	27.0	+	.	word=LVLIPL;median_score=26.5;Name=A22_ON024093
ON024108	anchorna	fluke	1819	1824	27.0	+	.	word=LVLIPL;median_score=26.5;Name=A22_ON024108
ON165517	anchorna	fluke	1840	1845	27.0	+	.	word=LVLIPL;median_score=26.5;Name=A22_ON165517
OU592965	anchorna	fluke	1580	1585	27.0	+	.	word=LVLVPL;median_score=26.5;Name=A22_OU592965
KC533775	anchorna	anchor	1861	1868	40.0	+	.	word=PSIAFNLR;median_score=31.5;Name=A23
AF099102	anchorna	fluke	1861	1868	40.0	+	.	word=PSIAFNLR;median_score=31.5;Name=A23_AF099102
AF526381	anchorna	fluke	1864	1871	40.0	+	.	word=PSISFNLR;median_score=34.5;Name=A23_AF526381
AY775178	anchorna	fluke	1861	1868	40.0	+	.	word=PSIAFNLR;median_score=31.5;Name=A23_AY775178
AY805221	anchorna	fluke	1861	1868	40.0	+	.	word=PSIAFNLR;median_score=31.5;Name=A23_AY805221
GU233732	anchorna	fluke	1861	1868	40.0	+	.	word=PSIAFNLR;median_score=31.5;Name=A23_GU233732
HG426490	anchorna	fluke	1933	1940	40.0	+	.	word=PSISFNLR;median_score=34.5;Name=A23_HG426490
JN380086	anchorna	fluke	1859	1866	40.0	+	.	word=PSISFNLR;median_score=34.5;Name=A23_JN380086
JX419398	anchorna	fluke	1861	1868	40.0	+	.	word=PSISFNLR;median_score=34.5;Name=A23_JX419398
KC853440	anchorna	fluke	1861	1868	40.0	+	.	word=PSISFNLR;median_score=34.5;Name=A23_KC853440
KP343640	anchorna	fluke	1861	1868	40.0	+	.	word=PSIAFNLR;median_score=31.5;Name=A23_KP343640
KT875135	anchorna	fluke	1859	1866	40.0	+	.	word=PSISFNLR;median_score=34.5;Name=A23_KT875135
KT951841	anchorna	fluke	1860	1867	40.0	+	.	word=PSISFNLR;median_score=34.5;Name=A23_KT951841
KX577637	anchorna	fluke	1861	1868	40.0	+	.	word=PSISFNLR;median_score=34.5;Name=A23_KX577637
M96687	anchorna	fluke	1938	1945	40.0	+	.	word=PSISFNLR;median_score=34.5;Name=A23_M96687
MF102261	anchorna	fluke	1858	1865	40.0	+	.	word=PSIAFNLR;median_score=31.5;Name=A23_MF102261
MG387218	anchorna	fluke	1861	1868	40.0	+	.	word=PSIAFNLR;median_score=31.5;Name=A23_MG387218
MH221025	anchorna	fluke	1591	1598	41.0	+	.	word=PTINFSLR;median_score=32.0;Name=A23_MH221025
MH231152	anchorna	fluke	1859	1866	40.0	+	.	word=PSISFNLR;median_score=34.5;Name=A23_MH231152
MH806436	anchorna	fluke	1979	1986	40.0	+	.	word=PSISFNLR;median_score=34.5;Name=A23_MH806436
MK216749	anchorna	fluke	1591	1598	41.0	+	.	word=PTINFSLR;median_score=32.0;Name=A23_MK216749
MK599227	anchorna	fluke	1859	1866	40.0	+	.	word=PSISFNLR;median_score=34.5;Name=A23_MK599227
MN099165	anchorna	fluke	1591	1598	41.0	+	.	word=PTINFSLR;median_score=32.0;Name=A23_MN099165
MN584738	anchorna	fluke	1591	1598	41.0	+	.	word=PTINFSLR;median_score=32.0;Name=A23_MN584738
MW054939	anchorna	fluke	1861	1868	40.0	+	.	word=PSISFNLR;median_score=34.5;Name=A23_MW054939
MZ664274	anchorna	fluke	1857	1864	40.0	+	.	word=PSIAFNLR;median_score=31.5;Name=A23_MZ664274
NC_001461	anchorna	fluke	1951	1958	40.0	+	.	word=PSISFNLR;median_score=34.5;Name=A23_NC_001461
NC_002657	anchorna	fluke	1861	1868	40.0	+	.	word=PSIAFNLR;median_score=31.5;Name=A23_NC_002657
NC_003678	anchorna	fluke	1951	1958	40.0	+	.	word=PSIAFNLR;median_score=31.5;Name=A23_NC_003678
NC_003679	anchorna	fluke	1858	1865	40.0	+	.	word=PSIAFNLR;median_score=31.5;Name=A23_NC_003679
NC_012812	anchorna	fluke	1859	1866	40.0	+	.	word=PSIAFNLR;median_score=31.5;Name=A23_NC_012812
NC_018713	anchorna	fluke	1858	1865	40.0	+	.	word=PSISFNLR;median_score=34.5;Name=A23_NC_018713
NC_023176	anchorna	fluke	1875	1882	40.0	+	.	word=PSISFNLR;median_score=34.5;Name=A23_NC_023176
NC_024018	anchorna	fluke	1859	1866	40.0	+	.	word=PSIAFNLR;median_score=31.5;Name=A23_NC_024018
NC_025677	anchorna	fluke	1974	1981	46.0	+	.	word=PHINFNLR;median_score=31.5;Name=A23_NC_025677
NC_030653	anchorna	fluke	1591	1598	41.0	+	.	word=PTINFSLR;median_score=32.0;Name=A23_NC_030653
NC_035432	anchorna	fluke	1880	1887	40.0	+	.	word=PSIAFNLR;median_score=31.5;Name=A23_NC_035432
NC_038912	anchorna	fluke	1861	1868	40.0	+	.	word=PSIAFNLR;median_score=31.5;Name=A23_NC_038912
NC_038964	anchorna	fluke	1591	1598	41.0	+	.	word=PTINFSLR;median_score=32.0;Name=A23_NC_038964
NC_039237	anchorna	fluke	1935	1942	40.0	+	.	word=PSISFNLR;median_score=34.5;Name=A23_NC_039237
NC_076029	anchorna	fluke	1861	1868	40.0	+	.	word=PSISFNLR;median_score=34.5;Name=A23_NC_076029
NC_076032	anchorna	fluke	1859	1866	40.0	+	.	word=PSISFNLR;median_score=34.5;Name=A23_NC_076032
NC_077000	anchorna	fluke	1984	1991	46.0	+	.	word=PHINFNLR;median_score=31.5;Name=A23_NC_077000
NC_077001	anchorna	fluke	2005	2012	46.0	+	.	word=PHINFNLR;median_score=31.5;Name=A23_NC_077001
NC_077015	anchorna	fluke	1601	1608	41.0	+	.	word=PMINFSIR;median_score=29.5;Name=A23_NC_077015
NC_077023	anchorna	fluke	1857	1864	40.0	+	.	word=PSIAFNLR;median_score=31.5;Name=A23_NC_077023
NC_077024	anchorna	fluke	1841	1848	40.0	+	.	word=PSISFNLR;median_score=34.5;Name=A23_NC_077024
NC_077026	anchorna	fluke	1720	1727	40.0	+	.	word=PSIAFNLR;median_score=31.5;Name=A23_NC_077026
OM030319	anchorna	fluke	1757	1764	42.0	+	.	word=PSINFNLR;median_score=35.5;Name=A23_OM030319
OM030320	anchorna	fluke	1877	1884	40.0	+	.	word=PSIAFNLR;median_score=31.5;Name=A23_OM030320
OM817567	anchorna	fluke	1861	1868	40.0	+	.	word=PSIAFNLR;median_score=31.5;Name=A23_OM817567
ON024093	anchorna	fluke	1840	1847	40.0	+	.	word=PSISFNLR;median_score=34.5;Name=A23_ON024093
ON024108	anchorna	fluke	1840	1847	40.0	+	.	word=PSIAFNLR;median_score=31.5;Name=A23_ON024108
ON165517	anchorna	fluke	1861	1868	40.0	+	.	word=PSISFNLR;median_score=34.5;Name=A23_ON165517
OU592965	anchorna	fluke	1601	1608	41.0	+	.	word=PMINFSIR;median_score=29.5;Name=A23_OU592965
KC533775	anchorna	anchor	1879	1891	75.0	+	.	word=TGITYASYGYFCQ;median_score=64.5;Name=A24
AF099102	anchorna	fluke	1879	1891	75.0	+	.	word=TGITYASYGYFCQ;median_score=64.5;Name=A24_AF099102
AF526381	anchorna	fluke	1882	1894	75.0	+	.	word=TGITYASYGYFCQ;median_score=64.5;Name=A24_AF526381
AY775178	anchorna	fluke	1879	1891	75.0	+	.	word=TGITYASYGYFCQ;median_score=64.5;Name=A24_AY775178
AY805221	anchorna	fluke	1879	1891	75.0	+	.	word=TGITYASYGYFCQ;median_score=64.5;Name=A24_AY805221
GU233732	anchorna	fluke	1879	1891	75.0	+	.	word=TGITYASYGYFCQ;median_score=64.5;Name=A24_GU233732
HG426490	anchorna	fluke	1951	1963	75.0	+	.	word=TGITYASYGYFCQ;median_score=64.5;Name=A24_HG426490
JN380086	anchorna	fluke	1877	1889	75.0	+	.	word=TGITYASYGYFCQ;median_score=64.5;Name=A24_JN380086
JX419398	anchorna	fluke	1879	1891	75.0	+	.	word=TGITYASYGYFCQ;median_score=64.5;Name=A24_JX419398
KC853440	anchorna	fluke	1879	1891	75.0	+	.	word=TGITYASYGYFCQ;median_score=64.5;Name=A24_KC853440
KP343640	anchorna	fluke	1879	1891	75.0	+	.	word=TGITYASYGYFCQ;median_score=64.5;Name=A24_KP343640
KT875135	anchorna	fluke	1877	1889	75.0	+	.	word=TGITYASYGYFCQ;median_score=64.5;Name=A24_KT875135
KT951841	anchorna	fluke	1878	1890	75.0	+	.	word=TGITYASYGYFCQ;median_score=64.5;Name=A24_KT951841
KX577637	anchorna	fluke	1879	1891	75.0	+	.	word=TGITYASYGYFCQ;median_score=64.5;Name=A24_KX577637
M96687	anchorna	fluke	1956	1968	75.0	+	.	word=TGITYASYGYFCQ;median_score=64.5;Name=A24_M96687
MF102261	anchorna	fluke	1876	1888	75.0	+	.	word=TGITYASYGYFCQ;median_score=64.5;Name=A24_MF102261
MG387218	anchorna	fluke	1879	1891	75.0	+	.	word=TGITYASYGYFCQ;median_score=64.5;Name=A24_MG387218
MH221025	anchorna	fluke	1609	1621	77.0	+	.	word=SGITYATYGFCCQ;median_score=62.0;Name=A24_MH221025
MH231152	anchorna	fluke	1877	1889	75.0	+	.	word=TGITYASYGYFCQ;median_score=64.5;Name=A24_MH231152
MH806436	anchorna	fluke	1997	2009	75.0	+	.	word=TGITYASYGYFCQ;median_score=64.5;Name=A24_MH806436
MK216749	anchorna	fluke	1609	1621	77.0	+	.	word=SGVTYATYGFCCQ;median_score=61.0;Name=A24_MK216749
MK599227	anchorna	fluke	1877	1889	75.0	+	.	word=TGITYASYGYFCQ;median_score=64.5;Name=A24_MK599227
MN099165	anchorna	fluke	1609	1621	77.0	+	.	word=SGITYATYGFCCQ;median_score=62.0;Name=A24_MN099165
MN584738	anchorna	fluke	1609	1621	77.0	+	.	word=SGITYATYGFCCQ;median_score=62.0;Name=A24_MN584738
MW054939	anchorna	fluke	1879	1891	75.0	+	.	word=TGITYASYGYFCQ;median_score=64.5;Name=A24_MW054939
MZ664274	anchorna	fluke	1875	1887	75.0	+	.	word=TGITYASYGYFCQ;median_score=64.5;Name=A24_MZ664274
NC_001461	anchorna	fluke	1969	1981	75.0	+	.	word=TGITYASYGYFCQ;median_score=64.5;Name=A24_NC_001461
NC_002657	anchorna	fluke	1879	1891	75.0	+	.	word=TGITYASYGYFCQ;median_score=64.5;Name=A24_NC_002657
NC_003678	anchorna	fluke	1969	1981	75.0	+	.	word=TGITYASYGYFCQ;median_score=64.5;Name=A24_NC_003678
NC_003679	anchorna	fluke	1876	1888	75.0	+	.	word=TGITYASYGYFCQ;median_score=64.5;Name=A24_NC_003679
NC_012812	anchorna	fluke	1877	1889	75.0	+	.	word=TGITYASYGYFCQ;median_score=64.5;Name=A24_NC_012812
NC_018713	anchorna	fluke	1876	1888	75.0	+	.	word=TGITYASYGYFCQ;median_score=64.5;Name=A24_NC_018713
NC_023176	anchorna	fluke	1893	1905	75.0	+	.	word=TGITYASYGYFCQ;median_score=64.5;Name=A24_NC_023176
NC_024018	anchorna	fluke	1877	1889	75.0	+	.	word=TGITYASYGYFCQ;median_score=64.5;Name=A24_NC_024018
NC_025677	anchorna	fluke	1992	2004	74.0	+	.	word=TGITYASYGYMCQ;median_score=63.0;Name=A24_NC_025677
NC_030653	anchorna	fluke	1609	1621	77.0	+	.	word=SGITYATYGFCCQ;median_score=62.0;Name=A24_NC_030653
NC_035432	anchorna	fluke	1898	1910	75.0	+	.	word=TGITYASYGYFCQ;median_score=64.5;Name=A24_NC_035432
NC_038912	anchorna	fluke	1879	1891	75.0	+	.	word=TGITYASYGYFCQ;median_score=64.5;Name=A24_NC_038912
NC_038964	anchorna	fluke	1609	1621	77.0	+	.	word=SGITYATYGFCCQ;median_score=62.0;Name=A24_NC_038964
NC_039237	anchorna	fluke	1953	1965	75.0	+	.	word=TGITYASYGYFCQ;median_score=64.5;Name=A24_NC_039237
NC_076029	anchorna	fluke	1879	1891	75.0	+	.	word=TGITYASYGYFCQ;median_score=64.5;Name=A24_NC_076029
NC_076032	anchorna	fluke	1877	1889	75.0	+	.	word=TGITYASYGYFCQ;median_score=64.5;Name=A24_NC_076032
NC_077000	anchorna	fluke	2002	2014	74.0	+	.	word=TGITYASYGYMCQ;median_score=63.0;Name=A24_NC_077000
NC_077001	anchorna	fluke	2023	2035	74.0	+	.	word=TGITYASYGYMCQ;median_score=63.0;Name=A24_NC_077001
NC_077015	anchorna	fluke	1619	1631	73.0	+	.	word=SGITYATYGYACQ;median_score=62.5;Name=A24_NC_077015
NC_077023	anchorna	fluke	1875	1887	75.0	+	.	word=TGITYASYGYFCQ;median_score=64.5;Name=A24_NC_077023
NC_077024	anchorna	fluke	1859	1871	75.0	+	.	word=TGITYASYGYFCQ;median_score=64.5;Name=A24_NC_077024
NC_077026	anchorna	fluke	1738	1750	75.0	+	.	word=TGITYASYGYFCQ;median_score=64.5;Name=A24_NC_077026
OM030319	anchorna	fluke	1775	1787	74.0	+	.	word=TGITYASYGFFCQ;median_score=62.0;Name=A24_OM030319
OM030320	anchorna	fluke	1895	1907	75.0	+	.	word=TGITYASYGYFCQ;median_score=64.5;Name=A24_OM030320
OM817567	anchorna	fluke	1879	1891	75.0	+	.	word=TGITYASYGYFCQ;median_score=64.5;Name=A24_OM817567
ON024093	anchorna	fluke	1858	1870	75.0	+	.	word=TGITYASYGYFCQ;median_score=64.5;Name=A24_ON024093
ON024108	anchorna	fluke	1858	1870	75.0	+	.	word=TGITYASYGYFCQ;median_score=64.5;Name=A24_ON024108
ON165517	anchorna	fluke	1879	1891	75.0	+	.	word=TGITYASYGYFCQ;median_score=64.5;Name=A24_ON165517
OU592965	anchorna	fluke	1619	1631	73.0	+	.	word=SGITYATYGYACQ;median_score=62.5;Name=A24_OU592965
KC533775	anchorna	anchor	1910	1917	52.0	+	.	word=YEYHCATP;median_score=38.0;Name=A25
AF099102	anchorna	fluke	1910	1917	51.0	+	.	word=DEYHCATP;median_score=42.5;Name=A25_AF099102
AF526381	anchorna	fluke	1913	1920	51.0	+	.	word=DEYHCATP;median_score=42.5;Name=A25_AF526381
AY775178	anchorna	fluke	1910	1917	51.0	+	.	word=DEYHCATP;median_score=42.5;Name=A25_AY775178
AY805221	anchorna	fluke	1910	1917	51.0	+	.	word=DEYHCATP;median_score=42.5;Name=A25_AY805221
GU233732	anchorna	fluke	1910	1917	51.0	+	.	word=DEYHCATP;median_score=42.5;Name=A25_GU233732
HG426490	anchorna	fluke	1982	1989	51.0	+	.	word=DEYHCATP;median_score=42.5;Name=A25_HG426490
JN380086	anchorna	fluke	1908	1915	51.0	+	.	word=DEYHCATP;median_score=42.5;Name=A25_JN380086
JX419398	anchorna	fluke	1910	1917	51.0	+	.	word=DEYHCATP;median_score=42.5;Name=A25_JX419398
KC853440	anchorna	fluke	1910	1917	51.0	+	.	word=DEYHCATP;median_score=42.5;Name=A25_KC853440
KP343640	anchorna	fluke	1910	1917	51.0	+	.	word=DEYHCATP;median_score=42.5;Name=A25_KP343640
KT875135	anchorna	fluke	1908	1915	51.0	+	.	word=DEYHCATP;median_score=42.5;Name=A25_KT875135
KT951841	anchorna	fluke	1909	1916	51.0	+	.	word=DEYHCATP;median_score=42.5;Name=A25_KT951841
KX577637	anchorna	fluke	1910	1917	51.0	+	.	word=DEYHCATP;median_score=42.5;Name=A25_KX577637
M96687	anchorna	fluke	1987	1994	51.0	+	.	word=DEYHCATP;median_score=42.5;Name=A25_M96687
MF102261	anchorna	fluke	1907	1914	51.0	+	.	word=DEYHCATP;median_score=42.5;Name=A25_MF102261
MG387218	anchorna	fluke	1910	1917	51.0	+	.	word=DEYHCATP;median_score=42.5;Name=A25_MG387218
MH221025	anchorna	fluke	1640	1647	47.0	+	.	word=DEYHTATP;median_score=37.0;Name=A25_MH221025
MH231152	anchorna	fluke	1908	1915	51.0	+	.	word=DEYHCATP;median_score=42.5;Name=A25_MH231152
MH806436	anchorna	fluke	2028	2035	51.0	+	.	word=DEYHCATP;median_score=42.5;Name=A25_MH806436
MK216749	anchorna	fluke	1640	1647	47.0	+	.	word=DEYHTATP;median_score=37.0;Name=A25_MK216749
MK599227	anchorna	fluke	1908	1915	51.0	+	.	word=DEYHCATP;median_score=42.5;Name=A25_MK599227
MN099165	anchorna	fluke	1640	1647	47.0	+	.	word=DEYHTATP;median_score=37.0;Name=A25_MN099165
MN584738	anchorna	fluke	1640	1647	47.0	+	.	word=DEYHTATP;median_score=37.0;Name=A25_MN584738
MW054939	anchorna	fluke	1910	1917	51.0	+	.	word=DEYHCATP;median_score=42.5;Name=A25_MW054939
MZ664274	anchorna	fluke	1906	1913	51.0	+	.	word=DEYHCATP;median_score=42.5;Name=A25_MZ664274
NC_001461	anchorna	fluke	2000	2007	51.0	+	.	word=DEYHCATP;median_score=42.5;Name=A25_NC_001461
NC_002657	anchorna	fluke	1910	1917	51.0	+	.	word=DEYHCATP;median_score=42.5;Name=A25_NC_002657
NC_003678	anchorna	fluke	2000	2007	48.0	+	.	word=DEYHCATA;median_score=38.5;Name=A25_NC_003678
NC_003679	anchorna	fluke	1907	1914	51.0	+	.	word=DEYHCATP;median_score=42.5;Name=A25_NC_003679
NC_012812	anchorna	fluke	1908	1915	51.0	+	.	word=DEYHCATP;median_score=42.5;Name=A25_NC_012812
NC_018713	anchorna	fluke	1907	1914	51.0	+	.	word=DEYHCATP;median_score=42.5;Name=A25_NC_018713
NC_023176	anchorna	fluke	1924	1931	51.0	+	.	word=DEYHCATP;median_score=42.5;Name=A25_NC_023176
NC_024018	anchorna	fluke	1908	1915	51.0	+	.	word=DEYHCATP;median_score=42.5;Name=A25_NC_024018
NC_025677	anchorna	fluke	2023	2030	51.0	+	.	word=DEYHCATP;median_score=42.5;Name=A25_NC_025677
NC_030653	anchorna	fluke	1640	1647	47.0	+	.	word=DEYHTATP;median_score=37.0;Name=A25_NC_030653
NC_035432	anchorna	fluke	1929	1936	51.0	+	.	word=DEYHCATP;median_score=42.5;Name=A25_NC_035432
NC_038912	anchorna	fluke	1910	1917	51.0	+	.	word=DEYHCATP;median_score=42.5;Name=A25_NC_038912
NC_038964	anchorna	fluke	1640	1647	47.0	+	.	word=DEYHTATP;median_score=37.0;Name=A25_NC_038964
NC_039237	anchorna	fluke	1984	1991	51.0	+	.	word=DEYHCATP;median_score=42.5;Name=A25_NC_039237
NC_076029	anchorna	fluke	1910	1917	51.0	+	.	word=DEYHCATP;median_score=42.5;Name=A25_NC_076029
NC_076032	anchorna	fluke	1908	1915	51.0	+	.	word=DEYHCATP;median_score=42.5;Name=A25_NC_076032
NC_077000	anchorna	fluke	2033	2040	51.0	+	.	word=DEYHCATP;median_score=42.5;Name=A25_NC_077000
NC_077001	anchorna	fluke	2054	2061	51.0	+	.	word=DEYHCATP;median_score=42.5;Name=A25_NC_077001
NC_077015	anchorna	fluke	1650	1657	47.0	+	.	word=DEYHTATP;median_score=37.0;Name=A25_NC_077015
NC_077023	anchorna	fluke	1906	1913	51.0	+	.	word=DEYHCATP;median_score=42.5;Name=A25_NC_077023
NC_077024	anchorna	fluke	1890	1897	48.0	+	.	word=DEYHCATA;median_score=38.5;Name=A25_NC_077024
NC_077026	anchorna	fluke	1769	1776	51.0	+	.	word=DEYHCATP;median_score=42.5;Name=A25_NC_077026
OM030319	anchorna	fluke	1806	1813	48.0	+	.	word=DEYHCATA;median_score=38.5;Name=A25_OM030319
OM030320	anchorna	fluke	1926	1933	51.0	+	.	word=DEYHCATP;median_score=42.5;Name=A25_OM030320
OM817567	anchorna	fluke	1910	1917	51.0	+	.	word=DEYHCATP;median_score=42.5;Name=A25_OM817567
ON024093	anchorna	fluke	1889	1896	48.0	+	.	word=DEYHCATA;median_score=38.5;Name=A25_ON024093
ON024108	anchorna	fluke	1889	1896	48.0	+	.	word=DEYHCATA;median_score=38.5;Name=A25_ON024108
ON165517	anchorna	fluke	1910	1917	51.0	+	.	word=DEYHCATP;median_score=42.5;Name=A25_ON165517
OU592965	anchorna	fluke	1650	1657	47.0	+	.	word=DEYHTATP;median_score=37.0;Name=A25_OU592965
KC533775	anchorna	anchor	1923	1927	28.0	+	.	word=MGKIH;median_score=20.5;Name=A26
AF099102	anchorna	fluke	1923	1927	28.0	+	.	word=MGKIH;median_score=20.5;Name=A26_AF099102
AF526381	anchorna	fluke	1926	1930	27.0	+	.	word=IGKIH;median_score=18.5;Name=A26_AF526381
AY775178	anchorna	fluke	1923	1927	28.0	+	.	word=MGKIH;median_score=20.5;Name=A26_AY775178
AY805221	anchorna	fluke	1923	1927	28.0	+	.	word=MGKIH;median_score=20.5;Name=A26_AY805221
GU233732	anchorna	fluke	1923	1927	28.0	+	.	word=MGKIH;median_score=20.5;Name=A26_GU233732
HG426490	anchorna	fluke	1995	1999	27.0	+	.	word=IGKIH;median_score=18.5;Name=A26_HG426490
JN380086	anchorna	fluke	1921	1925	27.0	+	.	word=IGKIH;median_score=18.5;Name=A26_JN380086
JX419398	anchorna	fluke	1923	1927	27.0	+	.	word=IGKIH;median_score=18.5;Name=A26_JX419398
KC853440	anchorna	fluke	1923	1927	27.0	+	.	word=IGKIH;median_score=18.5;Name=A26_KC853440
KP343640	anchorna	fluke	1923	1927	28.0	+	.	word=MGKIH;median_score=20.5;Name=A26_KP343640
KT875135	anchorna	fluke	1921	1925	27.0	+	.	word=IGKIH;median_score=18.5;Name=A26_KT875135
KT951841	anchorna	fluke	1922	1926	27.0	+	.	word=IGKIH;median_score=18.5;Name=A26_KT951841
KX577637	anchorna	fluke	1923	1927	27.0	+	.	word=IGKIH;median_score=18.5;Name=A26_KX577637
M96687	anchorna	fluke	2000	2004	27.0	+	.	word=IGKIH;median_score=18.5;Name=A26_M96687
MF102261	anchorna	fluke	1920	1924	27.0	+	.	word=IGKIH;median_score=18.5;Name=A26_MF102261
MG387218	anchorna	fluke	1923	1927	28.0	+	.	word=MGKIH;median_score=20.5;Name=A26_MG387218
MH221025	anchorna	fluke	1653	1657	25.0	+	.	word=ISKIH;median_score=21.0;Name=A26_MH221025
MH231152	anchorna	fluke	1921	1925	27.0	+	.	word=IGKIH;median_score=18.5;Name=A26_MH231152
MH806436	anchorna	fluke	2041	2045	27.0	+	.	word=IGKIH;median_score=18.5;Name=A26_MH806436
MK216749	anchorna	fluke	1653	1657	25.0	+	.	word=ISKIH;median_score=21.0;Name=A26_MK216749
MK599227	anchorna	fluke	1921	1925	27.0	+	.	word=IGKIH;median_score=18.5;Name=A26_MK599227
MN099165	anchorna	fluke	1653	1657	25.0	+	.	word=ISKIH;median_score=21.0;Name=A26_MN099165
MN584738	anchorna	fluke	1653	1657	25.0	+	.	word=ISKIH;median_score=21.0;Name=A26_MN584738
MW054939	anchorna	fluke	1923	1927	27.0	+	.	word=IGKIH;median_score=18.5;Name=A26_MW054939
MZ664274	anchorna	fluke	1919	1923	27.0	+	.	word=IGKIH;median_score=18.5;Name=A26_MZ664274
NC_001461	anchorna	fluke	2013	2017	27.0	+	.	word=IGKIH;median_score=18.5;Name=A26_NC_001461
NC_002657	anchorna	fluke	1923	1927	28.0	+	.	word=MGKIH;median_score=20.5;Name=A26_NC_002657
NC_003678	anchorna	fluke	2013	2017	27.0	+	.	word=IGKIH;median_score=18.5;Name=A26_NC_003678
NC_003679	anchorna	fluke	1920	1924	27.0	+	.	word=IGKIH;median_score=18.5;Name=A26_NC_003679
NC_012812	anchorna	fluke	1921	1925	27.0	+	.	word=IGKIH;median_score=18.5;Name=A26_NC_012812
NC_018713	anchorna	fluke	1920	1924	27.0	+	.	word=IGKIH;median_score=18.5;Name=A26_NC_018713
NC_023176	anchorna	fluke	1937	1941	26.0	+	.	word=MSKIH;median_score=22.5;Name=A26_NC_023176
NC_024018	anchorna	fluke	1921	1925	27.0	+	.	word=MSKMH;median_score=20.0;Name=A26_NC_024018
NC_025677	anchorna	fluke	2036	2040	25.0	+	.	word=IAKIH;median_score=19.5;Name=A26_NC_025677
NC_030653	anchorna	fluke	1653	1657	25.0	+	.	word=ISKIH;median_score=21.0;Name=A26_NC_030653
NC_035432	anchorna	fluke	1942	1946	26.0	+	.	word=MSKIH;median_score=22.5;Name=A26_NC_035432
NC_038912	anchorna	fluke	1923	1927	28.0	+	.	word=MGKIH;median_score=20.5;Name=A26_NC_038912
NC_038964	anchorna	fluke	1653	1657	25.0	+	.	word=ISKIH;median_score=21.0;Name=A26_NC_038964
NC_039237	anchorna	fluke	1997	2001	27.0	+	.	word=IGKIH;median_score=18.5;Name=A26_NC_039237
NC_076029	anchorna	fluke	1923	1927	27.0	+	.	word=IGKIH;median_score=18.5;Name=A26_NC_076029
NC_076032	anchorna	fluke	1921	1925	27.0	+	.	word=IGKIH;median_score=18.5;Name=A26_NC_076032
NC_077000	anchorna	fluke	2046	2050	25.0	+	.	word=ISKIH;median_score=21.0;Name=A26_NC_077000
NC_077001	anchorna	fluke	2067	2071	25.0	+	.	word=IAKIH;median_score=19.5;Name=A26_NC_077001
NC_077015	anchorna	fluke	1663	1667	25.0	+	.	word=ISKLH;median_score=20.0;Name=A26_NC_077015
NC_077023	anchorna	fluke	1919	1923	27.0	+	.	word=IGKIH;median_score=18.5;Name=A26_NC_077023
NC_077024	anchorna	fluke	1903	1907	26.0	+	.	word=MSKIH;median_score=22.5;Name=A26_NC_077024
NC_077026	anchorna	fluke	1782	1786	26.0	+	.	word=MSKVH;median_score=21.5;Name=A26_NC_077026
OM030319	anchorna	fluke	1819	1823	26.0	+	.	word=MSKLH;median_score=21.5;Name=A26_OM030319
OM030320	anchorna	fluke	1939	1943	26.0	+	.	word=MAKIH;median_score=21.5;Name=A26_OM030320
OM817567	anchorna	fluke	1923	1927	28.0	+	.	word=MGKIH;median_score=20.5;Name=A26_OM817567
ON024093	anchorna	fluke	1902	1906	26.0	+	.	word=MSKIH;median_score=22.5;Name=A26_ON024093
ON024108	anchorna	fluke	1902	1906	26.0	+	.	word=MSKIH;median_score=22.5;Name=A26_ON024108
ON165517	anchorna	fluke	1923	1927	27.0	+	.	word=IGKIH;median_score=18.5;Name=A26_ON165517
OU592965	anchorna	fluke	1663	1667	25.0	+	.	word=ISKLH;median_score=20.0;Name=A26_OU592965
KC533775	anchorna	anchor	1938	1945	41.0	+	.	word=MTATPAGT;median_score=34.0;Name=A27
AF099102	anchorna	fluke	1938	1945	41.0	+	.	word=MTATPAGT;median_score=34.0;Name=A27_AF099102
AF526381	anchorna	fluke	1941	1948	41.0	+	.	word=MTATPAGT;median_score=34.0;Name=A27_AF526381
AY775178	anchorna	fluke	1938	1945	41.0	+	.	word=MTATPAGT;median_score=34.0;Name=A27_AY775178
AY805221	anchorna	fluke	1938	1945	41.0	+	.	word=MTATPVGT;median_score=34.0;Name=A27_AY805221
GU233732	anchorna	fluke	1938	1945	41.0	+	.	word=MTATPAGT;median_score=34.0;Name=A27_GU233732
HG426490	anchorna	fluke	2010	2017	41.0	+	.	word=MTATPAGT;median_score=34.0;Name=A27_HG426490
JN380086	anchorna	fluke	1936	1943	41.0	+	.	word=MTATPAGT;median_score=34.0;Name=A27_JN380086
JX419398	anchorna	fluke	1938	1945	40.0	+	.	word=MTATPAGS;median_score=33.0;Name=A27_JX419398
KC853440	anchorna	fluke	1938	1945	40.0	+	.	word=MTATPAGS;median_score=33.0;Name=A27_KC853440
KP343640	anchorna	fluke	1938	1945	41.0	+	.	word=MTATPAGT;median_score=34.0;Name=A27_KP343640
KT875135	anchorna	fluke	1936	1943	41.0	+	.	word=MTATPAGT;median_score=34.0;Name=A27_KT875135
KT951841	anchorna	fluke	1937	1944	40.0	+	.	word=MTATPAGS;median_score=33.0;Name=A27_KT951841
KX577637	anchorna	fluke	1938	1945	40.0	+	.	word=MTATPAGS;median_score=33.0;Name=A27_KX577637
M96687	anchorna	fluke	2015	2022	40.0	+	.	word=MTATPAGS;median_score=33.0;Name=A27_M96687
MF102261	anchorna	fluke	1935	1942	41.0	+	.	word=MTATPAGT;median_score=34.0;Name=A27_MF102261
MG387218	anchorna	fluke	1938	1945	41.0	+	.	word=MTATPAGT;median_score=34.0;Name=A27_MG387218
MH221025	anchorna	fluke	1668	1675	43.0	+	.	word=MSATPPGT;median_score=29.5;Name=A27_MH221025
MH231152	anchorna	fluke	1936	1943	41.0	+	.	word=MTATPAGT;median_score=34.0;Name=A27_MH231152
MH806436	anchorna	fluke	2056	2063	41.0	+	.	word=MTATPAGT;median_score=34.0;Name=A27_MH806436
MK216749	anchorna	fluke	1668	1675	43.0	+	.	word=MSATPPGT;median_score=29.5;Name=A27_MK216749
MK599227	anchorna	fluke	1936	1943	41.0	+	.	word=MTATPAGT;median_score=34.0;Name=A27_MK599227
MN099165	anchorna	fluke	1668	1675	43.0	+	.	word=MSATPPGT;median_score=29.5;Name=A27_MN099165
MN584738	anchorna	fluke	1668	1675	43.0	+	.	word=MSATPPGT;median_score=29.5;Name=A27_MN584738
MW054939	anchorna	fluke	1938	1945	41.0	+	.	word=MTATPAGT;median_score=34.0;Name=A27_MW054939
MZ664274	anchorna	fluke	1934	1941	41.0	+	.	word=MTATPAGT;median_score=34.0;Name=A27_MZ664274
NC_001461	anchorna	fluke	2028	2035	40.0	+	.	word=MTATPAGS;median_score=33.0;Name=A27_NC_001461
NC_002657	anchorna	fluke	1938	1945	41.0	+	.	word=MTATPAGT;median_score=34.0;Name=A27_NC_002657
NC_003678	anchorna	fluke	2028	2035	41.0	+	.	word=MTATPAGT;median_score=34.0;Name=A27_NC_003678
NC_003679	anchorna	fluke	1935	1942	41.0	+	.	word=MTATPAGT;median_score=34.0;Name=A27_NC_003679
NC_012812	anchorna	fluke	1936	1943	40.0	+	.	word=MTATPAGS;median_score=33.0;Name=A27_NC_012812
NC_018713	anchorna	fluke	1935	1942	41.0	+	.	word=MTATPAGT;median_score=34.0;Name=A27_NC_018713
NC_023176	anchorna	fluke	1952	1959	41.0	+	.	word=MTATPSGT;median_score=33.0;Name=A27_NC_023176
NC_024018	anchorna	fluke	1936	1943	41.0	+	.	word=MTATPAGT;median_score=34.0;Name=A27_NC_024018
NC_025677	anchorna	fluke	2051	2058	40.0	+	.	word=MTATPVGV;median_score=32.0;Name=A27_NC_025677
NC_030653	anchorna	fluke	1668	1675	43.0	+	.	word=MSATPPGT;median_score=29.5;Name=A27_NC_030653
NC_035432	anchorna	fluke	1957	1964	40.0	+	.	word=MTATPAGA;median_score=32.5;Name=A27_NC_035432
NC_038912	anchorna	fluke	1938	1945	41.0	+	.	word=MTATPAGT;median_score=34.0;Name=A27_NC_038912
NC_038964	anchorna	fluke	1668	1675	43.0	+	.	word=MSATPPGT;median_score=29.5;Name=A27_NC_038964
NC_039237	anchorna	fluke	2012	2019	41.0	+	.	word=MTATPAGT;median_score=34.0;Name=A27_NC_039237
NC_076029	anchorna	fluke	1938	1945	40.0	+	.	word=MTATPAGS;median_score=33.0;Name=A27_NC_076029
NC_076032	anchorna	fluke	1936	1943	41.0	+	.	word=MTATPAGT;median_score=34.0;Name=A27_NC_076032
NC_077000	anchorna	fluke	2061	2068	40.0	+	.	word=MTATPVGL;median_score=31.0;Name=A27_NC_077000
NC_077001	anchorna	fluke	2082	2089	40.0	+	.	word=MTATPVGV;median_score=32.0;Name=A27_NC_077001
NC_077015	anchorna	fluke	1678	1685	42.0	+	.	word=MSATPPGV;median_score=27.0;Name=A27_NC_077015
NC_077023	anchorna	fluke	1934	1941	41.0	+	.	word=MTATPAGT;median_score=34.0;Name=A27_NC_077023
NC_077024	anchorna	fluke	1918	1925	40.0	+	.	word=MTATPAGA;median_score=32.5;Name=A27_NC_077024
NC_077026	anchorna	fluke	1797	1804	41.0	+	.	word=MTATPTGA;median_score=32.0;Name=A27_NC_077026
OM030319	anchorna	fluke	1834	1841	41.0	+	.	word=MTATPAGT;median_score=34.0;Name=A27_OM030319
OM030320	anchorna	fluke	1954	1961	41.0	+	.	word=MTATPTGA;median_score=32.0;Name=A27_OM030320
OM817567	anchorna	fluke	1938	1945	40.0	+	.	word=MTATPAGS;median_score=33.0;Name=A27_OM817567
ON024093	anchorna	fluke	1917	1924	41.0	+	.	word=MTATPAGT;median_score=34.0;Name=A27_ON024093
ON024108	anchorna	fluke	1917	1924	41.0	+	.	word=MTATPAGT;median_score=34.0;Name=A27_ON024108
ON165517	anchorna	fluke	1938	1945	40.0	+	.	word=MTATPAGS;median_score=33.0;Name=A27_ON165517
OU592965	anchorna	fluke	1678	1685	43.0	+	.	word=MSATPPGT;median_score=29.5;Name=A27_OU592965
KC533775	anchorna	anchor	2017	2021	29.0	+	.	word=YYSGE;median_score=22.0;Name=A28
AF099102	anchorna	fluke	2017	2021	29.0	+	.	word=YYSGE;median_score=22.0;Name=A28_AF099102
AF526381	anchorna	fluke	2020	2024	29.0	+	.	word=YYSGE;median_score=22.0;Name=A28_AF526381
AY775178	anchorna	fluke	2017	2021	29.0	+	.	word=YYSGE;median_score=22.0;Name=A28_AY775178
AY805221	anchorna	fluke	2017	2021	29.0	+	.	word=YYSGE;median_score=22.0;Name=A28_AY805221
GU233732	anchorna	fluke	2017	2021	29.0	+	.	word=YYSGE;median_score=22.0;Name=A28_GU233732
HG426490	anchorna	fluke	2089	2093	29.0	+	.	word=YYSGE;median_score=22.0;Name=A28_HG426490
JN380086	anchorna	fluke	2015	2019	29.0	+	.	word=YYSGE;median_score=22.0;Name=A28_JN380086
JX419398	anchorna	fluke	2017	2021	29.0	+	.	word=YYSGE;median_score=22.0;Name=A28_JX419398
KC853440	anchorna	fluke	2017	2021	29.0	+	.	word=YYSGE;median_score=22.0;Name=A28_KC853440
KP343640	anchorna	fluke	2017	2021	29.0	+	.	word=YYSGE;median_score=22.0;Name=A28_KP343640
KT875135	anchorna	fluke	2015	2019	29.0	+	.	word=YYSGE;median_score=22.0;Name=A28_KT875135
KT951841	anchorna	fluke	2016	2020	29.0	+	.	word=YYSGE;median_score=22.0;Name=A28_KT951841
KX577637	anchorna	fluke	2017	2021	29.0	+	.	word=YYSGE;median_score=22.0;Name=A28_KX577637
M96687	anchorna	fluke	2094	2098	29.0	+	.	word=YYSGE;median_score=22.0;Name=A28_M96687
MF102261	anchorna	fluke	2014	2018	29.0	+	.	word=YYSGE;median_score=22.0;Name=A28_MF102261
MG387218	anchorna	fluke	2017	2021	29.0	+	.	word=YYSGE;median_score=22.0;Name=A28_MG387218
MH221025	anchorna	fluke	1748	1752	28.0	+	.	word=YYSGI;median_score=20.5;Name=A28_MH221025
MH231152	anchorna	fluke	2015	2019	29.0	+	.	word=YYSGE;median_score=22.0;Name=A28_MH231152
MH806436	anchorna	fluke	2135	2139	29.0	+	.	word=YYSGE;median_score=22.0;Name=A28_MH806436
MK216749	anchorna	fluke	1748	1752	28.0	+	.	word=YYSGI;median_score=20.5;Name=A28_MK216749
MK599227	anchorna	fluke	2015	2019	29.0	+	.	word=YYSGE;median_score=22.0;Name=A28_MK599227
MN099165	anchorna	fluke	1748	1752	28.0	+	.	word=YYSGI;median_score=20.5;Name=A28_MN099165
MN584738	anchorna	fluke	1748	1752	28.0	+	.	word=YYSGI;median_score=20.5;Name=A28_MN584738
MW054939	anchorna	fluke	2017	2021	29.0	+	.	word=YYSGE;median_score=22.0;Name=A28_MW054939
MZ664274	anchorna	fluke	2013	2017	29.0	+	.	word=YYSGE;median_score=22.0;Name=A28_MZ664274
NC_001461	anchorna	fluke	2107	2111	29.0	+	.	word=YYSGE;median_score=22.0;Name=A28_NC_001461
NC_002657	anchorna	fluke	2017	2021	29.0	+	.	word=YYSGE;median_score=22.0;Name=A28_NC_002657
NC_003678	anchorna	fluke	2107	2111	29.0	+	.	word=YYSGE;median_score=22.0;Name=A28_NC_003678
NC_003679	anchorna	fluke	2014	2018	29.0	+	.	word=YYSGE;median_score=22.0;Name=A28_NC_003679
NC_012812	anchorna	fluke	2015	2019	29.0	+	.	word=YYSGE;median_score=22.0;Name=A28_NC_012812
NC_018713	anchorna	fluke	2014	2018	29.0	+	.	word=YYSGE;median_score=22.0;Name=A28_NC_018713
NC_023176	anchorna	fluke	2031	2035	28.0	+	.	word=YFSGE;median_score=19.5;Name=A28_NC_023176
NC_024018	anchorna	fluke	2015	2019	29.0	+	.	word=YYSGE;median_score=22.0;Name=A28_NC_024018
NC_025677	anchorna	fluke	2130	2134	29.0	+	.	word=YYSGM;median_score=21.5;Name=A28_NC_025677
NC_030653	anchorna	fluke	1748	1752	28.0	+	.	word=YYSGI;median_score=20.5;Name=A28_NC_030653
NC_035432	anchorna	fluke	2036	2040	28.0	+	.	word=YFSGE;median_score=19.5;Name=A28_NC_035432
NC_038912	anchorna	fluke	2017	2021	29.0	+	.	word=YYSGE;median_score=22.0;Name=A28_NC_038912
NC_038964	anchorna	fluke	1748	1752	28.0	+	.	word=YYSGI;median_score=20.5;Name=A28_NC_038964
NC_039237	anchorna	fluke	2091	2095	30.0	+	.	word=YYSGG;median_score=20.0;Name=A28_NC_039237
NC_076029	anchorna	fluke	2017	2021	29.0	+	.	word=YYSGE;median_score=22.0;Name=A28_NC_076029
NC_076032	anchorna	fluke	2015	2019	29.0	+	.	word=YYSGE;median_score=22.0;Name=A28_NC_076032
NC_077000	anchorna	fluke	2140	2144	28.0	+	.	word=YYSGL;median_score=20.5;Name=A28_NC_077000
NC_077001	anchorna	fluke	2161	2165	29.0	+	.	word=YYSGM;median_score=21.5;Name=A28_NC_077001
NC_077015	anchorna	fluke	1758	1762	28.0	+	.	word=YYSGL;median_score=20.5;Name=A28_NC_077015
NC_077023	anchorna	fluke	2013	2017	29.0	+	.	word=YYSGE;median_score=22.0;Name=A28_NC_077023
NC_077024	anchorna	fluke	1997	2001	27.0	+	.	word=FFSGE;median_score=17.5;Name=A28_NC_077024
NC_077026	anchorna	fluke	1876	1880	28.0	+	.	word=YFSGE;median_score=19.5;Name=A28_NC_077026
OM030319	anchorna	fluke	1913	1917	28.0	+	.	word=FYSGE;median_score=19.5;Name=A28_OM030319
OM030320	anchorna	fluke	2033	2037	28.0	+	.	word=YFSGE;median_score=19.5;Name=A28_OM030320
OM817567	anchorna	fluke	2017	2021	29.0	+	.	word=YYSGE;median_score=22.0;Name=A28_OM817567
ON024093	anchorna	fluke	1996	2000	27.0	+	.	word=FFSGE;median_score=17.5;Name=A28_ON024093
ON024108	anchorna	fluke	1996	2000	27.0	+	.	word=FFSGE;median_score=17.5;Name=A28_ON024108
ON165517	anchorna	fluke	2017	2021	29.0	+	.	word=YYSGE;median_score=22.0;Name=A28_ON165517
OU592965	anchorna	fluke	1758	1762	28.0	+	.	word=YYSGL;median_score=20.5;Name=A28_OU592965
KC533775	anchorna	anchor	2040	2048	43.0	+	.	word=TNAIESGVT;median_score=42.5;Name=A29
AF099102	anchorna	fluke	2040	2048	43.0	+	.	word=TNAIESGVT;median_score=42.5;Name=A29_AF099102
AF526381	anchorna	fluke	2043	2051	43.0	+	.	word=TNAIESGVT;median_score=42.5;Name=A29_AF526381
AY775178	anchorna	fluke	2040	2048	43.0	+	.	word=TNAIESGVT;median_score=42.5;Name=A29_AY775178
AY805221	anchorna	fluke	2040	2048	43.0	+	.	word=TNAIESGVT;median_score=42.5;Name=A29_AY805221
GU233732	anchorna	fluke	2040	2048	43.0	+	.	word=TNAIESGVT;median_score=42.5;Name=A29_GU233732
HG426490	anchorna	fluke	2112	2120	43.0	+	.	word=TNAIESGVT;median_score=42.5;Name=A29_HG426490
JN380086	anchorna	fluke	2038	2046	43.0	+	.	word=TNAIESGVT;median_score=42.5;Name=A29_JN380086
JX419398	anchorna	fluke	2040	2048	43.0	+	.	word=TNAIESGVT;median_score=42.5;Name=A29_JX419398
KC853440	anchorna	fluke	2040	2048	43.0	+	.	word=TNAIESGVT;median_score=42.5;Name=A29_KC853440
KP343640	anchorna	fluke	2040	2048	43.0	+	.	word=TNAIESGVT;median_score=42.5;Name=A29_KP343640
KT875135	anchorna	fluke	2038	2046	43.0	+	.	word=TNAIESGVT;median_score=42.5;Name=A29_KT875135
KT951841	anchorna	fluke	2039	2047	43.0	+	.	word=TNAIESGVT;median_score=42.5;Name=A29_KT951841
KX577637	anchorna	fluke	2040	2048	43.0	+	.	word=TNAIESGVT;median_score=42.5;Name=A29_KX577637
M96687	anchorna	fluke	2117	2125	43.0	+	.	word=TNAIESGVT;median_score=42.5;Name=A29_M96687
MF102261	anchorna	fluke	2037	2045	43.0	+	.	word=TNAIESGVT;median_score=42.5;Name=A29_MF102261
MG387218	anchorna	fluke	2040	2048	43.0	+	.	word=TNAIESGVT;median_score=42.5;Name=A29_MG387218
MH221025	anchorna	fluke	1771	1779	43.0	+	.	word=TNAIESGIT;median_score=42.5;Name=A29_MH221025
MH231152	anchorna	fluke	2038	2046	43.0	+	.	word=TNAIESGVT;median_score=42.5;Name=A29_MH231152
MH806436	anchorna	fluke	2158	2166	43.0	+	.	word=TNAIESGVT;median_score=42.5;Name=A29_MH806436
MK216749	anchorna	fluke	1771	1779	43.0	+	.	word=TNAIESGIT;median_score=42.5;Name=A29_MK216749
MK599227	anchorna	fluke	2038	2046	43.0	+	.	word=TNAIESGVT;median_score=42.5;Name=A29_MK599227
MN099165	anchorna	fluke	1771	1779	43.0	+	.	word=TNAIESGIT;median_score=42.5;Name=A29_MN099165
MN584738	anchorna	fluke	1771	1779	43.0	+	.	word=TNAIESGIT;median_score=42.5;Name=A29_MN584738
MW054939	anchorna	fluke	2040	2048	43.0	+	.	word=TNAIESGVT;median_score=42.5;Name=A29_MW054939
MZ664274	anchorna	fluke	2036	2044	43.0	+	.	word=TNAIESGVT;median_score=42.5;Name=A29_MZ664274
NC_001461	anchorna	fluke	2130	2138	43.0	+	.	word=TNAIESGVT;median_score=42.5;Name=A29_NC_001461
NC_002657	anchorna	fluke	2040	2048	43.0	+	.	word=TNAIESGVT;median_score=42.5;Name=A29_NC_002657
NC_003678	anchorna	fluke	2130	2138	43.0	+	.	word=TNAIESGVT;median_score=42.5;Name=A29_NC_003678
NC_003679	anchorna	fluke	2037	2045	43.0	+	.	word=TNAIESGVT;median_score=42.5;Name=A29_NC_003679
NC_012812	anchorna	fluke	2038	2046	43.0	+	.	word=TNAIESGVT;median_score=42.5;Name=A29_NC_012812
NC_018713	anchorna	fluke	2037	2045	43.0	+	.	word=TNAIESGVT;median_score=42.5;Name=A29_NC_018713
NC_023176	anchorna	fluke	2054	2062	43.0	+	.	word=TNAIESGVT;median_score=42.5;Name=A29_NC_023176
NC_024018	anchorna	fluke	2038	2046	43.0	+	.	word=TNAIESGVT;median_score=42.5;Name=A29_NC_024018
NC_025677	anchorna	fluke	2153	2161	43.0	+	.	word=TNAIESGVT;median_score=42.5;Name=A29_NC_025677
NC_030653	anchorna	fluke	1771	1779	43.0	+	.	word=TNAIESGIT;median_score=42.5;Name=A29_NC_030653
NC_035432	anchorna	fluke	2059	2067	43.0	+	.	word=TNAIESGVT;median_score=42.5;Name=A29_NC_035432
NC_038912	anchorna	fluke	2040	2048	43.0	+	.	word=TNAIESGVT;median_score=42.5;Name=A29_NC_038912
NC_038964	anchorna	fluke	1771	1779	43.0	+	.	word=TNAIESGIT;median_score=42.5;Name=A29_NC_038964
NC_039237	anchorna	fluke	2114	2122	43.0	+	.	word=TNAIESGVT;median_score=42.5;Name=A29_NC_039237
NC_076029	anchorna	fluke	2040	2048	43.0	+	.	word=TNAIESGVT;median_score=42.5;Name=A29_NC_076029
NC_076032	anchorna	fluke	2038	2046	43.0	+	.	word=TNAIESGVT;median_score=42.5;Name=A29_NC_076032
NC_077000	anchorna	fluke	2163	2171	43.0	+	.	word=TNAIESGIT;median_score=42.5;Name=A29_NC_077000
NC_077001	anchorna	fluke	2184	2192	43.0	+	.	word=TNAIESGVT;median_score=42.5;Name=A29_NC_077001
NC_077015	anchorna	fluke	1781	1789	43.0	+	.	word=TNAIESGIT;median_score=42.5;Name=A29_NC_077015
NC_077023	anchorna	fluke	2036	2044	43.0	+	.	word=TNAIESGVT;median_score=42.5;Name=A29_NC_077023
NC_077024	anchorna	fluke	2020	2028	43.0	+	.	word=TNAIESGVT;median_score=42.5;Name=A29_NC_077024
NC_077026	anchorna	fluke	1899	1907	43.0	+	.	word=TNAIESGVT;median_score=42.5;Name=A29_NC_077026
OM030319	anchorna	fluke	1936	1944	43.0	+	.	word=TNAIESGVT;median_score=42.5;Name=A29_OM030319
OM030320	anchorna	fluke	2056	2064	43.0	+	.	word=TNAIESGVT;median_score=42.5;Name=A29_OM030320
OM817567	anchorna	fluke	2040	2048	43.0	+	.	word=TNAIESGVT;median_score=42.5;Name=A29_OM817567
ON024093	anchorna	fluke	2019	2027	43.0	+	.	word=TNAIESGVT;median_score=42.5;Name=A29_ON024093
ON024108	anchorna	fluke	2019	2027	43.0	+	.	word=TNAIESGVT;median_score=42.5;Name=A29_ON024108
ON165517	anchorna	fluke	2040	2048	43.0	+	.	word=TNAIESGVT;median_score=42.5;Name=A29_ON165517
OU592965	anchorna	fluke	1781	1789	43.0	+	.	word=TNAIESGIT;median_score=42.5;Name=A29_OU592965
KC533775	anchorna	anchor	2091	2098	41.0	+	.	word=QRRGRVGR;median_score=39.5;Name=A30
AF099102	anchorna	fluke	2091	2098	41.0	+	.	word=QRRGRVGR;median_score=39.5;Name=A30_AF099102
AF526381	anchorna	fluke	2094	2101	41.0	+	.	word=QRRGRVGR;median_score=39.5;Name=A30_AF526381
AY775178	anchorna	fluke	2091	2098	41.0	+	.	word=QRRGRVGR;median_score=39.5;Name=A30_AY775178
AY805221	anchorna	fluke	2091	2098	41.0	+	.	word=QRRGRVGR;median_score=39.5;Name=A30_AY805221
GU233732	anchorna	fluke	2091	2098	41.0	+	.	word=QRRGRVGR;median_score=39.5;Name=A30_GU233732
HG426490	anchorna	fluke	2163	2170	41.0	+	.	word=QRRGRVGR;median_score=39.5;Name=A30_HG426490
JN380086	anchorna	fluke	2089	2096	41.0	+	.	word=QRRGRVGR;median_score=39.5;Name=A30_JN380086
JX419398	anchorna	fluke	2091	2098	41.0	+	.	word=QRRGRVGR;median_score=39.5;Name=A30_JX419398
KC853440	anchorna	fluke	2091	2098	41.0	+	.	word=QRRGRVGR;median_score=39.5;Name=A30_KC853440
KP343640	anchorna	fluke	2091	2098	41.0	+	.	word=QRRGRVGR;median_score=39.5;Name=A30_KP343640
KT875135	anchorna	fluke	2089	2096	41.0	+	.	word=QRRGRVGR;median_score=39.5;Name=A30_KT875135
KT951841	anchorna	fluke	2090	2097	41.0	+	.	word=QRRGRVGR;median_score=39.5;Name=A30_KT951841
KX577637	anchorna	fluke	2091	2098	41.0	+	.	word=QRRGRVGR;median_score=39.5;Name=A30_KX577637
M96687	anchorna	fluke	2168	2175	41.0	+	.	word=QRRGRVGR;median_score=39.5;Name=A30_M96687
MF102261	anchorna	fluke	2088	2095	41.0	+	.	word=QRRGRVGR;median_score=39.5;Name=A30_MF102261
MG387218	anchorna	fluke	2091	2098	41.0	+	.	word=QRRGRVGR;median_score=39.5;Name=A30_MG387218
MH221025	anchorna	fluke	1822	1829	41.0	+	.	word=QRKGRVGR;median_score=39.5;Name=A30_MH221025
MH231152	anchorna	fluke	2089	2096	41.0	+	.	word=QRRGRVGR;median_score=39.5;Name=A30_MH231152
MH806436	anchorna	fluke	2209	2216	41.0	+	.	word=QRRGRVGR;median_score=39.5;Name=A30_MH806436
MK216749	anchorna	fluke	1822	1829	41.0	+	.	word=QRKGRVGR;median_score=39.5;Name=A30_MK216749
MK599227	anchorna	fluke	2089	2096	41.0	+	.	word=QRRGRVGR;median_score=39.5;Name=A30_MK599227
MN099165	anchorna	fluke	1822	1829	41.0	+	.	word=QRKGRVGR;median_score=39.5;Name=A30_MN099165
MN584738	anchorna	fluke	1822	1829	41.0	+	.	word=QRKGRVGR;median_score=39.5;Name=A30_MN584738
MW054939	anchorna	fluke	2091	2098	41.0	+	.	word=QRRGRVGR;median_score=39.5;Name=A30_MW054939
MZ664274	anchorna	fluke	2087	2094	41.0	+	.	word=QRRGRVGR;median_score=39.5;Name=A30_MZ664274
NC_001461	anchorna	fluke	2181	2188	41.0	+	.	word=QRRGRVGR;median_score=39.5;Name=A30_NC_001461
NC_002657	anchorna	fluke	2091	2098	41.0	+	.	word=QRRGRVGR;median_score=39.5;Name=A30_NC_002657
NC_003678	anchorna	fluke	2181	2188	41.0	+	.	word=QRRGRVGR;median_score=39.5;Name=A30_NC_003678
NC_003679	anchorna	fluke	2088	2095	41.0	+	.	word=QRRGRVGR;median_score=39.5;Name=A30_NC_003679
NC_012812	anchorna	fluke	2089	2096	41.0	+	.	word=QRRGRVGR;median_score=39.5;Name=A30_NC_012812
NC_018713	anchorna	fluke	2088	2095	41.0	+	.	word=QRRGRVGR;median_score=39.5;Name=A30_NC_018713
NC_023176	anchorna	fluke	2105	2112	41.0	+	.	word=QRKGRVGR;median_score=39.5;Name=A30_NC_023176
NC_024018	anchorna	fluke	2089	2096	41.0	+	.	word=QRRGRVGR;median_score=39.5;Name=A30_NC_024018
NC_025677	anchorna	fluke	2204	2211	41.0	+	.	word=QRRGRVGR;median_score=39.5;Name=A30_NC_025677
NC_030653	anchorna	fluke	1822	1829	41.0	+	.	word=QRKGRVGR;median_score=39.5;Name=A30_NC_030653
NC_035432	anchorna	fluke	2110	2117	41.0	+	.	word=QRKGRVGR;median_score=39.5;Name=A30_NC_035432
NC_038912	anchorna	fluke	2091	2098	41.0	+	.	word=QRRGRVGR;median_score=39.5;Name=A30_NC_038912
NC_038964	anchorna	fluke	1822	1829	41.0	+	.	word=QRKGRVGR;median_score=39.5;Name=A30_NC_038964
NC_039237	anchorna	fluke	2165	2172	41.0	+	.	word=QRRGRVGR;median_score=39.5;Name=A30_NC_039237
NC_076029	anchorna	fluke	2091	2098	41.0	+	.	word=QRRGRVGR;median_score=39.5;Name=A30_NC_076029
NC_076032	anchorna	fluke	2089	2096	41.0	+	.	word=QRRGRVGR;median_score=39.5;Name=A30_NC_076032
NC_077000	anchorna	fluke	2214	2221	41.0	+	.	word=QRRGRVGR;median_score=39.5;Name=A30_NC_077000
NC_077001	anchorna	fluke	2235	2242	41.0	+	.	word=QRRGRVGR;median_score=39.5;Name=A30_NC_077001
NC_077015	anchorna	fluke	1832	1839	41.0	+	.	word=QRKGRVGR;median_score=39.5;Name=A30_NC_077015
NC_077023	anchorna	fluke	2087	2094	41.0	+	.	word=QRRGRVGR;median_score=39.5;Name=A30_NC_077023
NC_077024	anchorna	fluke	2071	2078	41.0	+	.	word=QRKGRVGR;median_score=39.5;Name=A30_NC_077024
NC_077026	anchorna	fluke	1950	1957	41.0	+	.	word=QRKGRVGR;median_score=39.5;Name=A30_NC_077026
OM030319	anchorna	fluke	1987	1994	41.0	+	.	word=QRRGRVGR;median_score=39.5;Name=A30_OM030319
OM030320	anchorna	fluke	2107	2114	41.0	+	.	word=QRKGRVGR;median_score=39.5;Name=A30_OM030320
OM817567	anchorna	fluke	2091	2098	41.0	+	.	word=QRRGRVGR;median_score=39.5;Name=A30_OM817567
ON024093	anchorna	fluke	2070	2077	41.0	+	.	word=QRKGRVGR;median_score=39.5;Name=A30_ON024093
ON024108	anchorna	fluke	2070	2077	41.0	+	.	word=QRKGRVGR;median_score=39.5;Name=A30_ON024108
ON165517	anchorna	fluke	2091	2098	41.0	+	.	word=QRRGRVGR;median_score=39.5;Name=A30_ON165517
OU592965	anchorna	fluke	1832	1839	41.0	+	.	word=QRKGRVGR;median_score=39.5;Name=A30_OU592965
KC533775	anchorna	anchor	2101	2106	37.0	+	.	word=PGRYYR;median_score=29.0;Name=A31
AF099102	anchorna	fluke	2101	2106	37.0	+	.	word=PGRYYR;median_score=29.0;Name=A31_AF099102
AF526381	anchorna	fluke	2104	2109	37.0	+	.	word=PGRYYR;median_score=29.0;Name=A31_AF526381
AY775178	anchorna	fluke	2101	2106	37.0	+	.	word=PGRYYR;median_score=29.0;Name=A31_AY775178
AY805221	anchorna	fluke	2101	2106	37.0	+	.	word=PGRYYR;median_score=29.0;Name=A31_AY805221
GU233732	anchorna	fluke	2101	2106	37.0	+	.	word=PGRYYR;median_score=29.0;Name=A31_GU233732
HG426490	anchorna	fluke	2173	2178	37.0	+	.	word=PGRYYR;median_score=29.0;Name=A31_HG426490
JN380086	anchorna	fluke	2099	2104	37.0	+	.	word=PGRYYR;median_score=29.0;Name=A31_JN380086
JX419398	anchorna	fluke	2101	2106	37.0	+	.	word=PGRYYR;median_score=29.0;Name=A31_JX419398
KC853440	anchorna	fluke	2101	2106	37.0	+	.	word=PGRYYR;median_score=29.0;Name=A31_KC853440
KP343640	anchorna	fluke	2101	2106	37.0	+	.	word=PGRYYR;median_score=29.0;Name=A31_KP343640
KT875135	anchorna	fluke	2099	2104	37.0	+	.	word=PGRYYR;median_score=29.0;Name=A31_KT875135
KT951841	anchorna	fluke	2100	2105	37.0	+	.	word=PGRYYR;median_score=29.0;Name=A31_KT951841
KX577637	anchorna	fluke	2101	2106	37.0	+	.	word=PGRYYR;median_score=29.0;Name=A31_KX577637
M96687	anchorna	fluke	2178	2183	37.0	+	.	word=PGRYYR;median_score=29.0;Name=A31_M96687
MF102261	anchorna	fluke	2098	2103	37.0	+	.	word=PGRYYR;median_score=29.0;Name=A31_MF102261
MG387218	anchorna	fluke	2101	2106	37.0	+	.	word=PGRYYR;median_score=29.0;Name=A31_MG387218
MH221025	anchorna	fluke	1832	1837	37.0	+	.	word=KGKYYY;median_score=17.0;Name=A31_MH221025
MH231152	anchorna	fluke	2099	2104	37.0	+	.	word=PGRYYR;median_score=29.0;Name=A31_MH231152
MH806436	anchorna	fluke	2219	2224	37.0	+	.	word=PGRYYR;median_score=29.0;Name=A31_MH806436
MK216749	anchorna	fluke	1832	1837	37.0	+	.	word=KGKYYY;median_score=17.0;Name=A31_MK216749
MK599227	anchorna	fluke	2099	2104	37.0	+	.	word=PGRYYR;median_score=29.0;Name=A31_MK599227
MN099165	anchorna	fluke	1832	1837	37.0	+	.	word=KGKYYY;median_score=17.0;Name=A31_MN099165
MN584738	anchorna	fluke	1832	1837	37.0	+	.	word=KGKYYY;median_score=17.0;Name=A31_MN584738
MW054939	anchorna	fluke	2101	2106	37.0	+	.	word=PGRYYR;median_score=29.0;Name=A31_MW054939
MZ664274	anchorna	fluke	2097	2102	37.0	+	.	word=PGRYYR;median_score=29.0;Name=A31_MZ664274
NC_001461	anchorna	fluke	2191	2196	37.0	+	.	word=PGRYYR;median_score=29.0;Name=A31_NC_001461
NC_002657	anchorna	fluke	2101	2106	37.0	+	.	word=PGRYYR;median_score=29.0;Name=A31_NC_002657
NC_003678	anchorna	fluke	2191	2196	37.0	+	.	word=PGKYYR;median_score=26.0;Name=A31_NC_003678
NC_003679	anchorna	fluke	2098	2103	37.0	+	.	word=PGRYYR;median_score=29.0;Name=A31_NC_003679
NC_012812	anchorna	fluke	2099	2104	36.0	+	.	word=PGRFYR;median_score=25.0;Name=A31_NC_012812
NC_018713	anchorna	fluke	2098	2103	37.0	+	.	word=PGRYYR;median_score=29.0;Name=A31_NC_018713
NC_023176	anchorna	fluke	2115	2120	34.0	+	.	word=PGRYLR;median_score=25.0;Name=A31_NC_023176
NC_024018	anchorna	fluke	2099	2104	37.0	+	.	word=PGKYYR;median_score=26.0;Name=A31_NC_024018
NC_025677	anchorna	fluke	2214	2219	38.0	+	.	word=PGNYYK;median_score=24.0;Name=A31_NC_025677
NC_030653	anchorna	fluke	1832	1837	37.0	+	.	word=KGKYYY;median_score=17.0;Name=A31_NC_030653
NC_035432	anchorna	fluke	2120	2125	34.0	+	.	word=PGRYLR;median_score=25.0;Name=A31_NC_035432
NC_038912	anchorna	fluke	2101	2106	37.0	+	.	word=PGRYYR;median_score=29.0;Name=A31_NC_038912
NC_038964	anchorna	fluke	1832	1837	37.0	+	.	word=KGKYYY;median_score=17.0;Name=A31_NC_038964
NC_039237	anchorna	fluke	2175	2180	37.0	+	.	word=PGRYYR;median_score=29.0;Name=A31_NC_039237
NC_076029	anchorna	fluke	2101	2106	37.0	+	.	word=PGRYYR;median_score=29.0;Name=A31_NC_076029
NC_076032	anchorna	fluke	2099	2104	37.0	+	.	word=PGRYYR;median_score=29.0;Name=A31_NC_076032
NC_077000	anchorna	fluke	2224	2229	38.0	+	.	word=PGNYYR;median_score=24.0;Name=A31_NC_077000
NC_077001	anchorna	fluke	2245	2250	38.0	+	.	word=PGNYYK;median_score=24.0;Name=A31_NC_077001
NC_077015	anchorna	fluke	1842	1847	36.0	+	.	word=RGVYYY;median_score=13.0;Name=A31_NC_077015
NC_077023	anchorna	fluke	2097	2102	37.0	+	.	word=PGRYYR;median_score=29.0;Name=A31_NC_077023
NC_077024	anchorna	fluke	2081	2086	34.0	+	.	word=PGRYLK;median_score=23.0;Name=A31_NC_077024
NC_077026	anchorna	fluke	1960	1965	34.0	+	.	word=PGRYLR;median_score=25.0;Name=A31_NC_077026
OM030319	anchorna	fluke	1997	2002	34.0	+	.	word=PGRYVR;median_score=25.0;Name=A31_OM030319
OM030320	anchorna	fluke	2117	2122	34.0	+	.	word=PGRYLR;median_score=25.0;Name=A31_OM030320
OM817567	anchorna	fluke	2101	2106	37.0	+	.	word=PGRYYR;median_score=29.0;Name=A31_OM817567
ON024093	anchorna	fluke	2080	2085	34.0	+	.	word=PGRYLK;median_score=23.0;Name=A31_ON024093
ON024108	anchorna	fluke	2080	2085	34.0	+	.	word=PGRYLR;median_score=25.0;Name=A31_ON024108
ON165517	anchorna	fluke	2101	2106	37.0	+	.	word=PGRYYR;median_score=29.0;Name=A31_ON165517
OU592965	anchorna	fluke	1842	1847	36.0	+	.	word=KGVYYY;median_score=14.0;Name=A31_OU592965
KC533775	anchorna	anchor	2145	2150	37.0	+	.	word=DWSLYE;median_score=30.0;Name=A32
AF099102	anchorna	fluke	2145	2150	37.0	+	.	word=DWSLYE;median_score=30.0;Name=A32_AF099102
AF526381	anchorna	fluke	2148	2153	37.0	+	.	word=DWSLYE;median_score=30.0;Name=A32_AF526381
AY775178	anchorna	fluke	2145	2150	37.0	+	.	word=DWSLYE;median_score=30.0;Name=A32_AY775178
AY805221	anchorna	fluke	2145	2150	37.0	+	.	word=DWSLYE;median_score=30.0;Name=A32_AY805221
GU233732	anchorna	fluke	2145	2150	37.0	+	.	word=DWSLYE;median_score=30.0;Name=A32_GU233732
HG426490	anchorna	fluke	2217	2222	37.0	+	.	word=DWSLYE;median_score=30.0;Name=A32_HG426490
JN380086	anchorna	fluke	2143	2148	37.0	+	.	word=DWSLYE;median_score=30.0;Name=A32_JN380086
JX419398	anchorna	fluke	2145	2150	37.0	+	.	word=DWSLYE;median_score=30.0;Name=A32_JX419398
KC853440	anchorna	fluke	2145	2150	37.0	+	.	word=DWSLYE;median_score=30.0;Name=A32_KC853440
KP343640	anchorna	fluke	2145	2150	37.0	+	.	word=DWSLYE;median_score=30.0;Name=A32_KP343640
KT875135	anchorna	fluke	2143	2148	37.0	+	.	word=DWSLYE;median_score=30.0;Name=A32_KT875135
KT951841	anchorna	fluke	2144	2149	37.0	+	.	word=DWSLYE;median_score=30.0;Name=A32_KT951841
KX577637	anchorna	fluke	2145	2150	37.0	+	.	word=DWSLYE;median_score=30.0;Name=A32_KX577637
M96687	anchorna	fluke	2222	2227	37.0	+	.	word=DWSLYE;median_score=30.0;Name=A32_M96687
MF102261	anchorna	fluke	2142	2147	37.0	+	.	word=DWSLYE;median_score=30.0;Name=A32_MF102261
MG387218	anchorna	fluke	2145	2150	37.0	+	.	word=DWSLYE;median_score=30.0;Name=A32_MG387218
MH221025	anchorna	fluke	1877	1882	40.0	+	.	word=DWGLYD;median_score=30.0;Name=A32_MH221025
MH231152	anchorna	fluke	2143	2148	37.0	+	.	word=DWSLYE;median_score=30.0;Name=A32_MH231152
MH806436	anchorna	fluke	2263	2268	37.0	+	.	word=DWSLYE;median_score=30.0;Name=A32_MH806436
MK216749	anchorna	fluke	1877	1882	40.0	+	.	word=DWGLYD;median_score=30.0;Name=A32_MK216749
MK599227	anchorna	fluke	2143	2148	37.0	+	.	word=DWSLYE;median_score=30.0;Name=A32_MK599227
MN099165	anchorna	fluke	1877	1882	40.0	+	.	word=DWGLYD;median_score=30.0;Name=A32_MN099165
MN584738	anchorna	fluke	1877	1882	40.0	+	.	word=DWGLYD;median_score=30.0;Name=A32_MN584738
MW054939	anchorna	fluke	2145	2150	37.0	+	.	word=DWSLYE;median_score=30.0;Name=A32_MW054939
MZ664274	anchorna	fluke	2141	2146	37.0	+	.	word=DWSLYE;median_score=30.0;Name=A32_MZ664274
NC_001461	anchorna	fluke	2235	2240	37.0	+	.	word=DWSLYE;median_score=30.0;Name=A32_NC_001461
NC_002657	anchorna	fluke	2145	2150	37.0	+	.	word=DWSLYE;median_score=30.0;Name=A32_NC_002657
NC_003678	anchorna	fluke	2235	2240	37.0	+	.	word=DWSLYE;median_score=30.0;Name=A32_NC_003678
NC_003679	anchorna	fluke	2142	2147	37.0	+	.	word=DWSLYE;median_score=30.0;Name=A32_NC_003679
NC_012812	anchorna	fluke	2143	2148	37.0	+	.	word=DWSLYE;median_score=30.0;Name=A32_NC_012812
NC_018713	anchorna	fluke	2142	2147	37.0	+	.	word=DWSLYE;median_score=30.0;Name=A32_NC_018713
NC_023176	anchorna	fluke	2159	2164	37.0	+	.	word=DWALYE;median_score=33.0;Name=A32_NC_023176
NC_024018	anchorna	fluke	2143	2148	37.0	+	.	word=DWSLYE;median_score=30.0;Name=A32_NC_024018
NC_025677	anchorna	fluke	2258	2263	36.0	+	.	word=EWALYE;median_score=30.0;Name=A32_NC_025677
NC_030653	anchorna	fluke	1877	1882	40.0	+	.	word=DWGLYD;median_score=30.0;Name=A32_NC_030653
NC_035432	anchorna	fluke	2164	2169	37.0	+	.	word=DWALYE;median_score=33.0;Name=A32_NC_035432
NC_038912	anchorna	fluke	2145	2150	37.0	+	.	word=DWSLYE;median_score=30.0;Name=A32_NC_038912
NC_038964	anchorna	fluke	1877	1882	40.0	+	.	word=DWGLYD;median_score=30.0;Name=A32_NC_038964
NC_039237	anchorna	fluke	2219	2224	37.0	+	.	word=DWSLYE;median_score=30.0;Name=A32_NC_039237
NC_076029	anchorna	fluke	2145	2150	37.0	+	.	word=DWSLYE;median_score=30.0;Name=A32_NC_076029
NC_076032	anchorna	fluke	2143	2148	37.0	+	.	word=DWSLYE;median_score=30.0;Name=A32_NC_076032
NC_077000	anchorna	fluke	2268	2273	38.0	+	.	word=EWGLYE;median_score=29.0;Name=A32_NC_077000
NC_077001	anchorna	fluke	2289	2294	36.0	+	.	word=EWALYE;median_score=30.0;Name=A32_NC_077001
NC_077015	anchorna	fluke	1887	1892	39.0	+	.	word=DWGLFD;median_score=26.0;Name=A32_NC_077015
NC_077023	anchorna	fluke	2141	2146	37.0	+	.	word=DWSLYE;median_score=30.0;Name=A32_NC_077023
NC_077024	anchorna	fluke	2125	2130	42.0	+	.	word=DWCLYE;median_score=29.0;Name=A32_NC_077024
NC_077026	anchorna	fluke	2004	2009	36.0	+	.	word=DWALFE;median_score=29.0;Name=A32_NC_077026
OM030319	anchorna	fluke	2041	2046	35.0	+	.	word=SWALYE;median_score=27.0;Name=A32_OM030319
OM030320	anchorna	fluke	2161	2166	37.0	+	.	word=DWALYE;median_score=33.0;Name=A32_OM030320
OM817567	anchorna	fluke	2145	2150	37.0	+	.	word=DWSLYE;median_score=30.0;Name=A32_OM817567
ON024093	anchorna	fluke	2124	2129	42.0	+	.	word=DWCLYE;median_score=29.0;Name=A32_ON024093
ON024108	anchorna	fluke	2124	2129	37.0	+	.	word=DWSLYE;median_score=30.0;Name=A32_ON024108
ON165517	anchorna	fluke	2145	2150	37.0	+	.	word=DWSLYE;median_score=30.0;Name=A32_ON165517
OU592965	anchorna	fluke	1887	1892	39.0	+	.	word=DWGLFD;median_score=26.0;Name=A32_OU592965
KC533775	anchorna	anchor	2181	2188	44.0	+	.	word=RTDHPEAI;median_score=29.5;Name=A33
AF099102	anchorna	fluke	2181	2188	47.0	+	.	word=RTDHPEPI;median_score=32.5;Name=A33_AF099102
AF526381	anchorna	fluke	2184	2191	47.0	+	.	word=RTDHPEPI;median_score=32.5;Name=A33_AF526381
AY775178	anchorna	fluke	2181	2188	47.0	+	.	word=RTDHPEPI;median_score=32.5;Name=A33_AY775178
AY805221	anchorna	fluke	2181	2188	47.0	+	.	word=RTDHPEPI;median_score=32.5;Name=A33_AY805221
GU233732	anchorna	fluke	2181	2188	47.0	+	.	word=RTDHPEPI;median_score=32.5;Name=A33_GU233732
HG426490	anchorna	fluke	2253	2260	47.0	+	.	word=RTDHPEPI;median_score=32.5;Name=A33_HG426490
JN380086	anchorna	fluke	2179	2186	47.0	+	.	word=RTDHPEPI;median_score=32.5;Name=A33_JN380086
JX419398	anchorna	fluke	2181	2188	47.0	+	.	word=RTDHPEPI;median_score=32.5;Name=A33_JX419398
KC853440	anchorna	fluke	2181	2188	47.0	+	.	word=RTDHPEPI;median_score=32.5;Name=A33_KC853440
KP343640	anchorna	fluke	2181	2188	47.0	+	.	word=RTDHPEPI;median_score=32.5;Name=A33_KP343640
KT875135	anchorna	fluke	2179	2186	47.0	+	.	word=RTDHPEPI;median_score=32.5;Name=A33_KT875135
KT951841	anchorna	fluke	2180	2187	47.0	+	.	word=RTDHPEPI;median_score=32.5;Name=A33_KT951841
KX577637	anchorna	fluke	2181	2188	47.0	+	.	word=RTDHPEPI;median_score=32.5;Name=A33_KX577637
M96687	anchorna	fluke	2258	2265	47.0	+	.	word=RTDHPEPI;median_score=32.5;Name=A33_M96687
MF102261	anchorna	fluke	2178	2185	47.0	+	.	word=RTDHPEPI;median_score=32.5;Name=A33_MF102261
MG387218	anchorna	fluke	2181	2188	47.0	+	.	word=RTDHPEPI;median_score=32.5;Name=A33_MG387218
MH221025	anchorna	fluke	1912	1919	43.0	+	.	word=RSTHPEKV;median_score=35.0;Name=A33_MH221025
MH231152	anchorna	fluke	2179	2186	47.0	+	.	word=RTDHPEPI;median_score=32.5;Name=A33_MH231152
MH806436	anchorna	fluke	2299	2306	47.0	+	.	word=RTDHPEPI;median_score=32.5;Name=A33_MH806436
MK216749	anchorna	fluke	1912	1919	43.0	+	.	word=RSTHPEKV;median_score=35.0;Name=A33_MK216749
MK599227	anchorna	fluke	2179	2186	47.0	+	.	word=RTDHPEPI;median_score=32.5;Name=A33_MK599227
MN099165	anchorna	fluke	1912	1919	43.0	+	.	word=RSTHPEKV;median_score=35.0;Name=A33_MN099165
MN584738	anchorna	fluke	1912	1919	43.0	+	.	word=RSTHPEKV;median_score=35.0;Name=A33_MN584738
MW054939	anchorna	fluke	2181	2188	47.0	+	.	word=RTDHPEPI;median_score=32.5;Name=A33_MW054939
MZ664274	anchorna	fluke	2177	2184	47.0	+	.	word=RTDHPEPI;median_score=32.5;Name=A33_MZ664274
NC_001461	anchorna	fluke	2271	2278	47.0	+	.	word=RTDHPEPI;median_score=32.5;Name=A33_NC_001461
NC_002657	anchorna	fluke	2181	2188	47.0	+	.	word=RTDHPEPI;median_score=32.5;Name=A33_NC_002657
NC_003678	anchorna	fluke	2271	2278	47.0	+	.	word=RTDHPEPI;median_score=32.5;Name=A33_NC_003678
NC_003679	anchorna	fluke	2178	2185	47.0	+	.	word=RTDHPEPI;median_score=32.5;Name=A33_NC_003679
NC_012812	anchorna	fluke	2179	2186	47.0	+	.	word=RTDHPEPI;median_score=32.5;Name=A33_NC_012812
NC_018713	anchorna	fluke	2178	2185	47.0	+	.	word=RTDHPEPI;median_score=32.5;Name=A33_NC_018713
NC_023176	anchorna	fluke	2195	2202	46.0	+	.	word=RTTHPEPI;median_score=35.5;Name=A33_NC_023176
NC_024018	anchorna	fluke	2179	2186	44.0	+	.	word=RTTNPEPI;median_score=28.5;Name=A33_NC_024018
NC_025677	anchorna	fluke	2294	2301	44.0	+	.	word=RTTHPEKI;median_score=37.5;Name=A33_NC_025677
NC_030653	anchorna	fluke	1912	1919	43.0	+	.	word=RSTHPEKV;median_score=35.0;Name=A33_NC_030653
NC_035432	anchorna	fluke	2200	2207	46.0	+	.	word=RTTHPEPI;median_score=35.5;Name=A33_NC_035432
NC_038912	anchorna	fluke	2181	2188	47.0	+	.	word=RTDHPEPI;median_score=32.5;Name=A33_NC_038912
NC_038964	anchorna	fluke	1912	1919	43.0	+	.	word=RSTHPEKV;median_score=35.0;Name=A33_NC_038964
NC_039237	anchorna	fluke	2255	2262	47.0	+	.	word=RTDHPEPI;median_score=32.5;Name=A33_NC_039237
NC_076029	anchorna	fluke	2181	2188	47.0	+	.	word=RTDHPEPI;median_score=32.5;Name=A33_NC_076029
NC_076032	anchorna	fluke	2179	2186	47.0	+	.	word=RTDHPEPI;median_score=32.5;Name=A33_NC_076032
NC_077000	anchorna	fluke	2304	2311	44.0	+	.	word=RTTHPEKI;median_score=37.5;Name=A33_NC_077000
NC_077001	anchorna	fluke	2325	2332	44.0	+	.	word=RTTHPEKI;median_score=37.5;Name=A33_NC_077001
NC_077015	anchorna	fluke	1922	1929	48.0	+	.	word=RCTHPEKV;median_score=34.0;Name=A33_NC_077015
NC_077023	anchorna	fluke	2177	2184	47.0	+	.	word=RTDHPEPI;median_score=32.5;Name=A33_NC_077023
NC_077024	anchorna	fluke	2161	2168	46.0	+	.	word=RTTHPEPI;median_score=35.5;Name=A33_NC_077024
NC_077026	anchorna	fluke	2040	2047	46.0	+	.	word=RTTHPEPI;median_score=35.5;Name=A33_NC_077026
OM030319	anchorna	fluke	2077	2084	44.0	+	.	word=RTTHPEKI;median_score=37.5;Name=A33_OM030319
OM030320	anchorna	fluke	2197	2204	46.0	+	.	word=RTTHPEPI;median_score=35.5;Name=A33_OM030320
OM817567	anchorna	fluke	2181	2188	47.0	+	.	word=RTDHPEPI;median_score=32.5;Name=A33_OM817567
ON024093	anchorna	fluke	2160	2167	46.0	+	.	word=RTTHPEPI;median_score=35.5;Name=A33_ON024093
ON024108	anchorna	fluke	2160	2167	46.0	+	.	word=RTTHPEPI;median_score=35.5;Name=A33_ON024108
ON165517	anchorna	fluke	2181	2188	47.0	+	.	word=RTDHPEPI;median_score=32.5;Name=A33_ON165517
OU592965	anchorna	fluke	1922	1929	48.0	+	.	word=RCTHPEKI;median_score=34.5;Name=A33_OU592965
KC533775	anchorna	anchor	2285	2290	38.0	+	.	word=CYIGYQ;median_score=23.0;Name=A34
AF099102	anchorna	fluke	2285	2290	35.0	+	.	word=GYVGYQ;median_score=27.0;Name=A34_AF099102
AF526381	anchorna	fluke	2288	2293	35.0	+	.	word=GYVGYQ;median_score=27.0;Name=A34_AF526381
AY775178	anchorna	fluke	2285	2290	35.0	+	.	word=GYVGYQ;median_score=27.0;Name=A34_AY775178
AY805221	anchorna	fluke	2285	2290	35.0	+	.	word=GYVGYQ;median_score=27.0;Name=A34_AY805221
GU233732	anchorna	fluke	2285	2290	35.0	+	.	word=GYVGYQ;median_score=27.0;Name=A34_GU233732
HG426490	anchorna	fluke	2357	2362	35.0	+	.	word=GYVGYQ;median_score=27.0;Name=A34_HG426490
JN380086	anchorna	fluke	2283	2288	35.0	+	.	word=GYVGYQ;median_score=27.0;Name=A34_JN380086
JX419398	anchorna	fluke	2285	2290	35.0	+	.	word=GYVGYQ;median_score=27.0;Name=A34_JX419398
KC853440	anchorna	fluke	2285	2290	35.0	+	.	word=GYVGYQ;median_score=27.0;Name=A34_KC853440
KP343640	anchorna	fluke	2285	2290	35.0	+	.	word=GYIGYQ;median_score=26.0;Name=A34_KP343640
KT875135	anchorna	fluke	2283	2288	35.0	+	.	word=GYVGYQ;median_score=27.0;Name=A34_KT875135
KT951841	anchorna	fluke	2284	2289	35.0	+	.	word=GYVGYQ;median_score=27.0;Name=A34_KT951841
KX577637	anchorna	fluke	2285	2290	35.0	+	.	word=GYVGYQ;median_score=27.0;Name=A34_KX577637
M96687	anchorna	fluke	2362	2367	35.0	+	.	word=GYVGYQ;median_score=27.0;Name=A34_M96687
MF102261	anchorna	fluke	2282	2287	35.0	+	.	word=GYVGYQ;median_score=27.0;Name=A34_MF102261
MG387218	anchorna	fluke	2285	2290	35.0	+	.	word=GYVGYQ;median_score=27.0;Name=A34_MG387218
MH221025	anchorna	fluke	2020	2025	35.0	+	.	word=GYIGYK;median_score=27.0;Name=A34_MH221025
MH231152	anchorna	fluke	2283	2288	35.0	+	.	word=GYVGYQ;median_score=27.0;Name=A34_MH231152
MH806436	anchorna	fluke	2403	2408	35.0	+	.	word=GYVGYQ;median_score=27.0;Name=A34_MH806436
MK216749	anchorna	fluke	2020	2025	35.0	+	.	word=GYIGYK;median_score=27.0;Name=A34_MK216749
MK599227	anchorna	fluke	2283	2288	35.0	+	.	word=GYVGYQ;median_score=27.0;Name=A34_MK599227
MN099165	anchorna	fluke	2020	2025	35.0	+	.	word=GYIGYK;median_score=27.0;Name=A34_MN099165
MN584738	anchorna	fluke	2020	2025	35.0	+	.	word=GYIGYK;median_score=27.0;Name=A34_MN584738
MW054939	anchorna	fluke	2285	2290	35.0	+	.	word=GYVGYQ;median_score=27.0;Name=A34_MW054939
MZ664274	anchorna	fluke	2281	2286	35.0	+	.	word=GYVGYQ;median_score=27.0;Name=A34_MZ664274
NC_001461	anchorna	fluke	2375	2380	35.0	+	.	word=GYVGYQ;median_score=27.0;Name=A34_NC_001461
NC_002657	anchorna	fluke	2285	2290	35.0	+	.	word=GYVGYQ;median_score=27.0;Name=A34_NC_002657
NC_003678	anchorna	fluke	2375	2380	35.0	+	.	word=GYVGYQ;median_score=27.0;Name=A34_NC_003678
NC_003679	anchorna	fluke	2282	2287	35.0	+	.	word=GYVGYQ;median_score=27.0;Name=A34_NC_003679
NC_012812	anchorna	fluke	2283	2288	33.0	+	.	word=SYVGYQ;median_score=25.0;Name=A34_NC_012812
NC_018713	anchorna	fluke	2282	2287	35.0	+	.	word=GYVGYQ;median_score=27.0;Name=A34_NC_018713
NC_023176	anchorna	fluke	2299	2304	39.0	+	.	word=GWVGYE;median_score=25.0;Name=A34_NC_023176
NC_024018	anchorna	fluke	2283	2288	35.0	+	.	word=GYVGYQ;median_score=27.0;Name=A34_NC_024018
NC_025677	anchorna	fluke	2398	2403	34.0	+	.	word=TYIGYK;median_score=23.0;Name=A34_NC_025677
NC_030653	anchorna	fluke	2020	2025	35.0	+	.	word=GYIGYK;median_score=27.0;Name=A34_NC_030653
NC_035432	anchorna	fluke	2304	2309	39.0	+	.	word=GWVGYE;median_score=25.0;Name=A34_NC_035432
NC_038912	anchorna	fluke	2285	2290	35.0	+	.	word=GYVGYQ;median_score=27.0;Name=A34_NC_038912
NC_038964	anchorna	fluke	2020	2025	35.0	+	.	word=GYIGYK;median_score=27.0;Name=A34_NC_038964
NC_039237	anchorna	fluke	2359	2364	35.0	+	.	word=GYVGYQ;median_score=27.0;Name=A34_NC_039237
NC_076029	anchorna	fluke	2285	2290	35.0	+	.	word=GYVGYQ;median_score=27.0;Name=A34_NC_076029
NC_076032	anchorna	fluke	2283	2288	35.0	+	.	word=GYVGYQ;median_score=27.0;Name=A34_NC_076032
NC_077000	anchorna	fluke	2408	2413	35.0	+	.	word=GYIGYK;median_score=27.0;Name=A34_NC_077000
NC_077001	anchorna	fluke	2429	2434	34.0	+	.	word=TYVGYK;median_score=23.0;Name=A34_NC_077001
NC_077015	anchorna	fluke	2030	2035	36.0	+	.	word=GYTGYK;median_score=23.0;Name=A34_NC_077015
NC_077023	anchorna	fluke	2281	2286	35.0	+	.	word=GYVGYQ;median_score=27.0;Name=A34_NC_077023
NC_077024	anchorna	fluke	2265	2270	39.0	+	.	word=GWVGYQ;median_score=25.0;Name=A34_NC_077024
NC_077026	anchorna	fluke	2144	2149	39.0	+	.	word=GWVGYE;median_score=25.0;Name=A34_NC_077026
OM030319	anchorna	fluke	2181	2186	39.0	+	.	word=GWVGYK;median_score=26.0;Name=A34_OM030319
OM030320	anchorna	fluke	2301	2306	39.0	+	.	word=GWVGYE;median_score=25.0;Name=A34_OM030320
OM817567	anchorna	fluke	2285	2290	35.0	+	.	word=GYVGYQ;median_score=27.0;Name=A34_OM817567
ON024093	anchorna	fluke	2264	2269	39.0	+	.	word=GWVGYQ;median_score=25.0;Name=A34_ON024093
ON024108	anchorna	fluke	2264	2269	39.0	+	.	word=GWVGYQ;median_score=25.0;Name=A34_ON024108
ON165517	anchorna	fluke	2285	2290	35.0	+	.	word=GYVGYQ;median_score=27.0;Name=A34_ON165517
OU592965	anchorna	fluke	2030	2035	36.0	+	.	word=GYTGYK;median_score=23.0;Name=A34_OU592965
KC533775	anchorna	anchor	2430	2434	31.0	+	.	word=WLAFG;median_score=25.0;Name=A35
AF099102	anchorna	fluke	2430	2434	31.0	+	.	word=WLAFG;median_score=25.0;Name=A35_AF099102
AF526381	anchorna	fluke	2433	2437	31.0	+	.	word=WLAFG;median_score=25.0;Name=A35_AF526381
AY775178	anchorna	fluke	2430	2434	31.0	+	.	word=WLAFG;median_score=25.0;Name=A35_AY775178
AY805221	anchorna	fluke	2430	2434	31.0	+	.	word=WLAFG;median_score=25.0;Name=A35_AY805221
GU233732	anchorna	fluke	2430	2434	31.0	+	.	word=WLAFG;median_score=25.0;Name=A35_GU233732
HG426490	anchorna	fluke	2502	2506	31.0	+	.	word=WLAFG;median_score=25.0;Name=A35_HG426490
JN380086	anchorna	fluke	2428	2432	31.0	+	.	word=WLAFG;median_score=25.0;Name=A35_JN380086
JX419398	anchorna	fluke	2430	2434	31.0	+	.	word=WLAFG;median_score=25.0;Name=A35_JX419398
KC853440	anchorna	fluke	2430	2434	31.0	+	.	word=WLAFG;median_score=25.0;Name=A35_KC853440
KP343640	anchorna	fluke	2430	2434	31.0	+	.	word=WLAFG;median_score=25.0;Name=A35_KP343640
KT875135	anchorna	fluke	2428	2432	31.0	+	.	word=WLAFG;median_score=25.0;Name=A35_KT875135
KT951841	anchorna	fluke	2429	2433	31.0	+	.	word=WLAFG;median_score=25.0;Name=A35_KT951841
KX577637	anchorna	fluke	2430	2434	31.0	+	.	word=WLAFG;median_score=25.0;Name=A35_KX577637
M96687	anchorna	fluke	2507	2511	31.0	+	.	word=WLAFG;median_score=25.0;Name=A35_M96687
MF102261	anchorna	fluke	2427	2431	31.0	+	.	word=WLAFG;median_score=25.0;Name=A35_MF102261
MG387218	anchorna	fluke	2430	2434	31.0	+	.	word=WLAFG;median_score=25.0;Name=A35_MG387218
MH221025	anchorna	fluke	2160	2164	27.0	+	.	word=YLAFG;median_score=19.0;Name=A35_MH221025
MH231152	anchorna	fluke	2428	2432	31.0	+	.	word=WLAFG;median_score=25.0;Name=A35_MH231152
MH806436	anchorna	fluke	2548	2552	31.0	+	.	word=WLAFG;median_score=25.0;Name=A35_MH806436
MK216749	anchorna	fluke	2160	2164	27.0	+	.	word=YLAFG;median_score=19.0;Name=A35_MK216749
MK599227	anchorna	fluke	2428	2432	31.0	+	.	word=WLAFG;median_score=25.0;Name=A35_MK599227
MN099165	anchorna	fluke	2160	2164	27.0	+	.	word=YLAFG;median_score=19.0;Name=A35_MN099165
MN584738	anchorna	fluke	2160	2164	27.0	+	.	word=YLAFG;median_score=19.0;Name=A35_MN584738
MW054939	anchorna	fluke	2430	2434	31.0	+	.	word=WLAFG;median_score=25.0;Name=A35_MW054939
MZ664274	anchorna	fluke	2426	2430	31.0	+	.	word=WLAFG;median_score=25.0;Name=A35_MZ664274
NC_001461	anchorna	fluke	2520	2524	31.0	+	.	word=WLAFG;median_score=25.0;Name=A35_NC_001461
NC_002657	anchorna	fluke	2430	2434	31.0	+	.	word=WLAFG;median_score=25.0;Name=A35_NC_002657
NC_003678	anchorna	fluke	2520	2524	31.0	+	.	word=WLAFG;median_score=25.0;Name=A35_NC_003678
NC_003679	anchorna	fluke	2427	2431	31.0	+	.	word=WLAFG;median_score=25.0;Name=A35_NC_003679
NC_012812	anchorna	fluke	2428	2432	31.0	+	.	word=WLAFG;median_score=25.0;Name=A35_NC_012812
NC_018713	anchorna	fluke	2427	2431	31.0	+	.	word=WLAFG;median_score=25.0;Name=A35_NC_018713
NC_023176	anchorna	fluke	2443	2447	29.0	+	.	word=WIAFS;median_score=25.0;Name=A35_NC_023176
NC_024018	anchorna	fluke	2426	2430	31.0	+	.	word=WLAFG;median_score=25.0;Name=A35_NC_024018
NC_025677	anchorna	fluke	2539	2543	32.0	+	.	word=WMAFG;median_score=26.0;Name=A35_NC_025677
NC_030653	anchorna	fluke	2160	2164	27.0	+	.	word=YLAFG;median_score=19.0;Name=A35_NC_030653
NC_035432	anchorna	fluke	2448	2452	29.0	+	.	word=WIAFS;median_score=25.0;Name=A35_NC_035432
NC_038912	anchorna	fluke	2430	2434	31.0	+	.	word=WLAFG;median_score=25.0;Name=A35_NC_038912
NC_038964	anchorna	fluke	2160	2164	27.0	+	.	word=YLAFG;median_score=19.0;Name=A35_NC_038964
NC_039237	anchorna	fluke	2504	2508	31.0	+	.	word=WLAFG;median_score=25.0;Name=A35_NC_039237
NC_076029	anchorna	fluke	2430	2434	31.0	+	.	word=WLAFG;median_score=25.0;Name=A35_NC_076029
NC_076032	anchorna	fluke	2428	2432	31.0	+	.	word=WLAFG;median_score=25.0;Name=A35_NC_076032
NC_077000	anchorna	fluke	2549	2553	31.0	+	.	word=WLAFG;median_score=25.0;Name=A35_NC_077000
NC_077001	anchorna	fluke	2570	2574	32.0	+	.	word=WMAFG;median_score=26.0;Name=A35_NC_077001
NC_077015	anchorna	fluke	2172	2176	27.0	+	.	word=YLAFG;median_score=19.0;Name=A35_NC_077015
NC_077023	anchorna	fluke	2426	2430	31.0	+	.	word=WLAFG;median_score=25.0;Name=A35_NC_077023
NC_077024	anchorna	fluke	2409	2413	31.0	+	.	word=WIAFG;median_score=25.0;Name=A35_NC_077024
NC_077026	anchorna	fluke	2288	2292	29.0	+	.	word=WLAFS;median_score=25.0;Name=A35_NC_077026
OM030319	anchorna	fluke	2322	2326	30.0	+	.	word=WMAFS;median_score=26.0;Name=A35_OM030319
OM030320	anchorna	fluke	2445	2449	29.0	+	.	word=WVAFS;median_score=25.0;Name=A35_OM030320
OM817567	anchorna	fluke	2430	2434	31.0	+	.	word=WLAFG;median_score=25.0;Name=A35_OM817567
ON024093	anchorna	fluke	2408	2412	31.0	+	.	word=WIAFG;median_score=25.0;Name=A35_ON024093
ON024108	anchorna	fluke	2409	2413	31.0	+	.	word=WVAFG;median_score=25.0;Name=A35_ON024108
ON165517	anchorna	fluke	2430	2434	31.0	+	.	word=WLAFG;median_score=25.0;Name=A35_ON165517
OU592965	anchorna	fluke	2172	2176	27.0	+	.	word=YLAFG;median_score=19.0;Name=A35_OU592965
KC533775	anchorna	anchor	2448	2456	46.0	+	.	word=DLVVYYIIN;median_score=42.0;Name=A36
AF099102	anchorna	fluke	2448	2456	46.0	+	.	word=DLVVYYIIN;median_score=42.0;Name=A36_AF099102
AF526381	anchorna	fluke	2451	2459	47.0	+	.	word=DLVVYYVMN;median_score=41.0;Name=A36_AF526381
AY775178	anchorna	fluke	2448	2456	46.0	+	.	word=DLVVYYIIN;median_score=42.0;Name=A36_AY775178
AY805221	anchorna	fluke	2448	2456	46.0	+	.	word=DLVVYYIIN;median_score=42.0;Name=A36_AY805221
GU233732	anchorna	fluke	2448	2456	46.0	+	.	word=DLVVYYIIN;median_score=42.0;Name=A36_GU233732
HG426490	anchorna	fluke	2520	2528	46.0	+	.	word=DLVVYYIIN;median_score=42.0;Name=A36_HG426490
JN380086	anchorna	fluke	2446	2454	47.0	+	.	word=DLVVYYIMN;median_score=42.0;Name=A36_JN380086
JX419398	anchorna	fluke	2448	2456	46.0	+	.	word=DLVVYYVIN;median_score=42.0;Name=A36_JX419398
KC853440	anchorna	fluke	2448	2456	47.0	+	.	word=DLVVYYVMN;median_score=41.0;Name=A36_KC853440
KP343640	anchorna	fluke	2448	2456	46.0	+	.	word=DLVVYYIIN;median_score=42.0;Name=A36_KP343640
KT875135	anchorna	fluke	2446	2454	47.0	+	.	word=DLVVYYIMN;median_score=42.0;Name=A36_KT875135
KT951841	anchorna	fluke	2447	2455	46.0	+	.	word=DLVVYYVIN;median_score=42.0;Name=A36_KT951841
KX577637	anchorna	fluke	2448	2456	47.0	+	.	word=DLVVYYVMN;median_score=41.0;Name=A36_KX577637
M96687	anchorna	fluke	2525	2533	47.0	+	.	word=DLVVYYVMN;median_score=41.0;Name=A36_M96687
MF102261	anchorna	fluke	2445	2453	46.0	+	.	word=DLVVYYIIN;median_score=42.0;Name=A36_MF102261
MG387218	anchorna	fluke	2448	2456	46.0	+	.	word=DLVVYYIIN;median_score=42.0;Name=A36_MG387218
MH221025	anchorna	fluke	2178	2186	46.0	+	.	word=DIIVYYIVN;median_score=41.0;Name=A36_MH221025
MH231152	anchorna	fluke	2446	2454	47.0	+	.	word=DLVVYYIMN;median_score=42.0;Name=A36_MH231152
MH806436	anchorna	fluke	2566	2574	47.0	+	.	word=DLVVYYIMN;median_score=42.0;Name=A36_MH806436
MK216749	anchorna	fluke	2178	2186	46.0	+	.	word=DIIVYYIVN;median_score=41.0;Name=A36_MK216749
MK599227	anchorna	fluke	2446	2454	47.0	+	.	word=DLVVYYIMN;median_score=42.0;Name=A36_MK599227
MN099165	anchorna	fluke	2178	2186	46.0	+	.	word=DIIVYYIVN;median_score=41.0;Name=A36_MN099165
MN584738	anchorna	fluke	2178	2186	46.0	+	.	word=DIIVYYIVN;median_score=41.0;Name=A36_MN584738
MW054939	anchorna	fluke	2448	2456	46.0	+	.	word=DLVVYYVIN;median_score=42.0;Name=A36_MW054939
MZ664274	anchorna	fluke	2444	2452	46.0	+	.	word=DLVVYYIIN;median_score=42.0;Name=A36_MZ664274
NC_001461	anchorna	fluke	2538	2546	47.0	+	.	word=DLVVYYVMN;median_score=41.0;Name=A36_NC_001461
NC_002657	anchorna	fluke	2448	2456	46.0	+	.	word=DLVVYYIIN;median_score=42.0;Name=A36_NC_002657
NC_003678	anchorna	fluke	2538	2546	47.0	+	.	word=DLVVYYIMN;median_score=42.0;Name=A36_NC_003678
NC_003679	anchorna	fluke	2445	2453	46.0	+	.	word=DLVVYYIIN;median_score=42.0;Name=A36_NC_003679
NC_012812	anchorna	fluke	2446	2454	47.0	+	.	word=DLVVYYIMN;median_score=42.0;Name=A36_NC_012812
NC_018713	anchorna	fluke	2445	2453	46.0	+	.	word=DLVVYYIIN;median_score=42.0;Name=A36_NC_018713
NC_023176	anchorna	fluke	2461	2469	46.0	+	.	word=DLVVYYIIN;median_score=42.0;Name=A36_NC_023176
NC_024018	anchorna	fluke	2444	2452	46.0	+	.	word=DLVVYYIIN;median_score=42.0;Name=A36_NC_024018
NC_025677	anchorna	fluke	2557	2565	46.0	+	.	word=DVIVYYIIN;median_score=41.0;Name=A36_NC_025677
NC_030653	anchorna	fluke	2178	2186	46.0	+	.	word=DIIVYYIVN;median_score=41.0;Name=A36_NC_030653
NC_035432	anchorna	fluke	2466	2474	46.0	+	.	word=DLVVYYLIN;median_score=41.0;Name=A36_NC_035432
NC_038912	anchorna	fluke	2448	2456	46.0	+	.	word=DLVVYYIIN;median_score=42.0;Name=A36_NC_038912
NC_038964	anchorna	fluke	2178	2186	46.0	+	.	word=DIIVYYIVN;median_score=41.0;Name=A36_NC_038964
NC_039237	anchorna	fluke	2522	2530	47.0	+	.	word=DLVVYYIMN;median_score=42.0;Name=A36_NC_039237
NC_076029	anchorna	fluke	2448	2456	47.0	+	.	word=DLVVYYVMN;median_score=41.0;Name=A36_NC_076029
NC_076032	anchorna	fluke	2446	2454	47.0	+	.	word=DLVVYYIMN;median_score=42.0;Name=A36_NC_076032
NC_077000	anchorna	fluke	2567	2575	46.0	+	.	word=DVIVYYVIN;median_score=40.0;Name=A36_NC_077000
NC_077001	anchorna	fluke	2588	2596	46.0	+	.	word=DVVVYYVIN;median_score=40.0;Name=A36_NC_077001
NC_077015	anchorna	fluke	2190	2198	46.0	+	.	word=DLIVYYILN;median_score=41.0;Name=A36_NC_077015
NC_077023	anchorna	fluke	2444	2452	46.0	+	.	word=DLVVYYIIN;median_score=42.0;Name=A36_NC_077023
NC_077024	anchorna	fluke	2427	2435	46.0	+	.	word=DLVVYYIIN;median_score=42.0;Name=A36_NC_077024
NC_077026	anchorna	fluke	2306	2314	48.0	+	.	word=DLVVYYIFN;median_score=40.0;Name=A36_NC_077026
OM030319	anchorna	fluke	2340	2348	51.0	+	.	word=DVVVYYCLN;median_score=36.0;Name=A36_OM030319
OM030320	anchorna	fluke	2463	2471	47.0	+	.	word=DLVVYYLMN;median_score=41.0;Name=A36_OM030320
OM817567	anchorna	fluke	2448	2456	46.0	+	.	word=DLVVYYIIN;median_score=42.0;Name=A36_OM817567
ON024093	anchorna	fluke	2426	2434	47.0	+	.	word=DLVVYYIMN;median_score=42.0;Name=A36_ON024093
ON024108	anchorna	fluke	2427	2435	46.0	+	.	word=DLIVYYLIN;median_score=41.0;Name=A36_ON024108
ON165517	anchorna	fluke	2448	2456	46.0	+	.	word=DLVVYYVIN;median_score=42.0;Name=A36_ON165517
OU592965	anchorna	fluke	2190	2198	46.0	+	.	word=DLVVYYILN;median_score=42.0;Name=A36_OU592965
KC533775	anchorna	anchor	2506	2510	26.0	+	.	word=LPYAA;median_score=22.5;Name=A37
AF099102	anchorna	fluke	2506	2510	26.0	+	.	word=LPYAA;median_score=22.5;Name=A37_AF099102
AF526381	anchorna	fluke	2509	2513	27.0	+	.	word=LPYAT;median_score=21.0;Name=A37_AF526381
AY775178	anchorna	fluke	2506	2510	26.0	+	.	word=LPYAA;median_score=22.5;Name=A37_AY775178
AY805221	anchorna	fluke	2506	2510	26.0	+	.	word=LPYAA;median_score=22.5;Name=A37_AY805221
GU233732	anchorna	fluke	2506	2510	26.0	+	.	word=LPYAA;median_score=22.5;Name=A37_GU233732
HG426490	anchorna	fluke	2578	2582	27.0	+	.	word=LPYAT;median_score=21.0;Name=A37_HG426490
JN380086	anchorna	fluke	2504	2508	27.0	+	.	word=LPYAT;median_score=21.0;Name=A37_JN380086
JX419398	anchorna	fluke	2506	2510	27.0	+	.	word=LPYAT;median_score=21.0;Name=A37_JX419398
KC853440	anchorna	fluke	2506	2510	27.0	+	.	word=LPYAT;median_score=21.0;Name=A37_KC853440
KP343640	anchorna	fluke	2506	2510	26.0	+	.	word=LPYAA;median_score=22.5;Name=A37_KP343640
KT875135	anchorna	fluke	2504	2508	27.0	+	.	word=LPYAT;median_score=21.0;Name=A37_KT875135
KT951841	anchorna	fluke	2505	2509	27.0	+	.	word=LPYAT;median_score=21.0;Name=A37_KT951841
KX577637	anchorna	fluke	2506	2510	27.0	+	.	word=LPYAT;median_score=21.0;Name=A37_KX577637
M96687	anchorna	fluke	2583	2587	27.0	+	.	word=LPYAT;median_score=21.0;Name=A37_M96687
MF102261	anchorna	fluke	2503	2507	26.0	+	.	word=LPYAS;median_score=22.5;Name=A37_MF102261
MG387218	anchorna	fluke	2506	2510	26.0	+	.	word=LPYAA;median_score=22.5;Name=A37_MG387218
MH221025	anchorna	fluke	2236	2240	27.0	+	.	word=LPYAT;median_score=21.0;Name=A37_MH221025
MH231152	anchorna	fluke	2504	2508	27.0	+	.	word=LPYAT;median_score=21.0;Name=A37_MH231152
MH806436	anchorna	fluke	2624	2628	27.0	+	.	word=LPYAT;median_score=21.0;Name=A37_MH806436
MK216749	anchorna	fluke	2236	2240	27.0	+	.	word=LPYAT;median_score=21.0;Name=A37_MK216749
MK599227	anchorna	fluke	2504	2508	27.0	+	.	word=LPYAT;median_score=21.0;Name=A37_MK599227
MN099165	anchorna	fluke	2236	2240	27.0	+	.	word=LPYAT;median_score=21.0;Name=A37_MN099165
MN584738	anchorna	fluke	2236	2240	27.0	+	.	word=LPYAT;median_score=21.0;Name=A37_MN584738
MW054939	anchorna	fluke	2506	2510	27.0	+	.	word=LPYAT;median_score=21.0;Name=A37_MW054939
MZ664274	anchorna	fluke	2502	2506	26.0	+	.	word=LPYAS;median_score=22.5;Name=A37_MZ664274
NC_001461	anchorna	fluke	2596	2600	27.0	+	.	word=LPYAT;median_score=21.0;Name=A37_NC_001461
NC_002657	anchorna	fluke	2506	2510	26.0	+	.	word=LPYAA;median_score=22.5;Name=A37_NC_002657
NC_003678	anchorna	fluke	2596	2600	26.0	+	.	word=LPYAA;median_score=22.5;Name=A37_NC_003678
NC_003679	anchorna	fluke	2503	2507	26.0	+	.	word=LPYAS;median_score=22.5;Name=A37_NC_003679
NC_012812	anchorna	fluke	2504	2508	26.0	+	.	word=LPYAS;median_score=22.5;Name=A37_NC_012812
NC_018713	anchorna	fluke	2503	2507	26.0	+	.	word=LPYAS;median_score=22.5;Name=A37_NC_018713
NC_023176	anchorna	fluke	2519	2523	26.0	+	.	word=LPYAS;median_score=22.5;Name=A37_NC_023176
NC_024018	anchorna	fluke	2502	2506	26.0	+	.	word=LPYSA;median_score=19.5;Name=A37_NC_024018
NC_025677	anchorna	fluke	2614	2618	27.0	+	.	word=LPYAT;median_score=21.0;Name=A37_NC_025677
NC_030653	anchorna	fluke	2236	2240	27.0	+	.	word=LPYAT;median_score=21.0;Name=A37_NC_030653
NC_035432	anchorna	fluke	2524	2528	28.0	+	.	word=LPYAG;median_score=21.0;Name=A37_NC_035432
NC_038912	anchorna	fluke	2506	2510	26.0	+	.	word=LPYAA;median_score=22.5;Name=A37_NC_038912
NC_038964	anchorna	fluke	2236	2240	27.0	+	.	word=LPYAT;median_score=21.0;Name=A37_NC_038964
NC_039237	anchorna	fluke	2580	2584	27.0	+	.	word=LPYAT;median_score=21.0;Name=A37_NC_039237
NC_076029	anchorna	fluke	2506	2510	27.0	+	.	word=LPYAT;median_score=21.0;Name=A37_NC_076029
NC_076032	anchorna	fluke	2504	2508	27.0	+	.	word=LPYAT;median_score=21.0;Name=A37_NC_076032
NC_077000	anchorna	fluke	2624	2628	26.0	+	.	word=LPYAS;median_score=22.5;Name=A37_NC_077000
NC_077001	anchorna	fluke	2645	2649	27.0	+	.	word=LPYAT;median_score=21.0;Name=A37_NC_077001
NC_077015	anchorna	fluke	2248	2252	27.0	+	.	word=LPYAT;median_score=21.0;Name=A37_NC_077015
NC_077023	anchorna	fluke	2502	2506	26.0	+	.	word=LPYAS;median_score=22.5;Name=A37_NC_077023
NC_077024	anchorna	fluke	2485	2489	26.0	+	.	word=LPYAS;median_score=22.5;Name=A37_NC_077024
NC_077026	anchorna	fluke	2364	2368	31.0	+	.	word=LPYCS;median_score=19.0;Name=A37_NC_077026
OM030319	anchorna	fluke	2398	2402	26.0	+	.	word=LPYAS;median_score=22.5;Name=A37_OM030319
OM030320	anchorna	fluke	2521	2525	28.0	+	.	word=LPYAG;median_score=21.0;Name=A37_OM030320
OM817567	anchorna	fluke	2506	2510	26.0	+	.	word=LPYAA;median_score=22.5;Name=A37_OM817567
ON024093	anchorna	fluke	2484	2488	26.0	+	.	word=LPYAS;median_score=22.5;Name=A37_ON024093
ON024108	anchorna	fluke	2485	2489	26.0	+	.	word=LPYAS;median_score=22.5;Name=A37_ON024108
ON165517	anchorna	fluke	2506	2510	27.0	+	.	word=LPYAT;median_score=21.0;Name=A37_ON165517
OU592965	anchorna	fluke	2248	2252	27.0	+	.	word=LPYAT;median_score=21.0;Name=A37_OU592965
KC533775	anchorna	anchor	2595	2600	31.0	+	.	word=VFVKNF;median_score=28.0;Name=A38
AF099102	anchorna	fluke	2595	2600	31.0	+	.	word=VFVKNF;median_score=28.0;Name=A38_AF099102
AF526381	anchorna	fluke	2598	2603	31.0	+	.	word=VFVKNF;median_score=28.0;Name=A38_AF526381
AY775178	anchorna	fluke	2595	2600	31.0	+	.	word=VFVKNF;median_score=28.0;Name=A38_AY775178
AY805221	anchorna	fluke	2595	2600	31.0	+	.	word=VFVKNF;median_score=28.0;Name=A38_AY805221
GU233732	anchorna	fluke	2595	2600	31.0	+	.	word=VFVKNF;median_score=28.0;Name=A38_GU233732
HG426490	anchorna	fluke	2667	2672	31.0	+	.	word=VFVKNF;median_score=28.0;Name=A38_HG426490
JN380086	anchorna	fluke	2593	2598	31.0	+	.	word=VFVKNF;median_score=28.0;Name=A38_JN380086
JX419398	anchorna	fluke	2595	2600	31.0	+	.	word=VFVKNF;median_score=28.0;Name=A38_JX419398
KC853440	anchorna	fluke	2595	2600	31.0	+	.	word=VFVKNF;median_score=28.0;Name=A38_KC853440
KP343640	anchorna	fluke	2595	2600	31.0	+	.	word=VFVKNF;median_score=28.0;Name=A38_KP343640
KT875135	anchorna	fluke	2593	2598	31.0	+	.	word=VFVKNF;median_score=28.0;Name=A38_KT875135
KT951841	anchorna	fluke	2594	2599	31.0	+	.	word=VFVKNF;median_score=28.0;Name=A38_KT951841
KX577637	anchorna	fluke	2595	2600	31.0	+	.	word=VFVKNF;median_score=28.0;Name=A38_KX577637
M96687	anchorna	fluke	2672	2677	31.0	+	.	word=VFVKNF;median_score=28.0;Name=A38_M96687
MF102261	anchorna	fluke	2592	2597	31.0	+	.	word=VFVKNF;median_score=28.0;Name=A38_MF102261
MG387218	anchorna	fluke	2595	2600	31.0	+	.	word=VFVKNF;median_score=28.0;Name=A38_MG387218
MH221025	anchorna	fluke	2325	2330	32.0	+	.	word=MFVKNF;median_score=29.0;Name=A38_MH221025
MH231152	anchorna	fluke	2593	2598	31.0	+	.	word=VFVKNF;median_score=28.0;Name=A38_MH231152
MH806436	anchorna	fluke	2713	2718	31.0	+	.	word=VFVKNF;median_score=28.0;Name=A38_MH806436
MK216749	anchorna	fluke	2325	2330	32.0	+	.	word=MFVKNF;median_score=29.0;Name=A38_MK216749
MK599227	anchorna	fluke	2593	2598	31.0	+	.	word=VFVKNF;median_score=28.0;Name=A38_MK599227
MN099165	anchorna	fluke	2325	2330	32.0	+	.	word=MFVKNF;median_score=29.0;Name=A38_MN099165
MN584738	anchorna	fluke	2325	2330	32.0	+	.	word=MFVKNF;median_score=29.0;Name=A38_MN584738
MW054939	anchorna	fluke	2595	2600	31.0	+	.	word=VFVKNF;median_score=28.0;Name=A38_MW054939
MZ664274	anchorna	fluke	2591	2596	31.0	+	.	word=VFVKNF;median_score=28.0;Name=A38_MZ664274
NC_001461	anchorna	fluke	2685	2690	31.0	+	.	word=VFVKNF;median_score=28.0;Name=A38_NC_001461
NC_002657	anchorna	fluke	2595	2600	31.0	+	.	word=VFVKNF;median_score=28.0;Name=A38_NC_002657
NC_003678	anchorna	fluke	2685	2690	31.0	+	.	word=VFVKNF;median_score=28.0;Name=A38_NC_003678
NC_003679	anchorna	fluke	2592	2597	31.0	+	.	word=VFVKNF;median_score=28.0;Name=A38_NC_003679
NC_012812	anchorna	fluke	2593	2598	31.0	+	.	word=VFVKNF;median_score=28.0;Name=A38_NC_012812
NC_018713	anchorna	fluke	2592	2597	31.0	+	.	word=VFVKNF;median_score=28.0;Name=A38_NC_018713
NC_023176	anchorna	fluke	2608	2613	31.0	+	.	word=VFVKNF;median_score=28.0;Name=A38_NC_023176
NC_024018	anchorna	fluke	2591	2596	31.0	+	.	word=VFVKNF;median_score=28.0;Name=A38_NC_024018
NC_025677	anchorna	fluke	2703	2708	31.0	+	.	word=VFVKNF;median_score=28.0;Name=A38_NC_025677
NC_030653	anchorna	fluke	2325	2330	32.0	+	.	word=MFVKNF;median_score=29.0;Name=A38_NC_030653
NC_035432	anchorna	fluke	2613	2618	31.0	+	.	word=VFVKNF;median_score=28.0;Name=A38_NC_035432
NC_038912	anchorna	fluke	2595	2600	31.0	+	.	word=VFVKNF;median_score=28.0;Name=A38_NC_038912
NC_038964	anchorna	fluke	2325	2330	32.0	+	.	word=MFVKNF;median_score=29.0;Name=A38_NC_038964
NC_039237	anchorna	fluke	2669	2674	31.0	+	.	word=VFVKNF;median_score=28.0;Name=A38_NC_039237
NC_076029	anchorna	fluke	2595	2600	31.0	+	.	word=VFVKNF;median_score=28.0;Name=A38_NC_076029
NC_076032	anchorna	fluke	2593	2598	31.0	+	.	word=VFVKNF;median_score=28.0;Name=A38_NC_076032
NC_077000	anchorna	fluke	2713	2718	31.0	+	.	word=LFVKNF;median_score=29.0;Name=A38_NC_077000
NC_077001	anchorna	fluke	2734	2739	31.0	+	.	word=VFVKNF;median_score=28.0;Name=A38_NC_077001
NC_077015	anchorna	fluke	2337	2342	31.0	+	.	word=LFVKNF;median_score=29.0;Name=A38_NC_077015
NC_077023	anchorna	fluke	2591	2596	31.0	+	.	word=VFVKNF;median_score=28.0;Name=A38_NC_077023
NC_077024	anchorna	fluke	2574	2579	31.0	+	.	word=VFVKNF;median_score=28.0;Name=A38_NC_077024
NC_077026	anchorna	fluke	2453	2458	31.0	+	.	word=VFVKNF;median_score=28.0;Name=A38_NC_077026
OM030319	anchorna	fluke	2487	2492	31.0	+	.	word=LFVKNF;median_score=29.0;Name=A38_OM030319
OM030320	anchorna	fluke	2610	2615	31.0	+	.	word=VFVKNF;median_score=28.0;Name=A38_OM030320
OM817567	anchorna	fluke	2595	2600	31.0	+	.	word=VFVKNF;median_score=28.0;Name=A38_OM817567
ON024093	anchorna	fluke	2573	2578	31.0	+	.	word=VFVKNF;median_score=28.0;Name=A38_ON024093
ON024108	anchorna	fluke	2574	2579	31.0	+	.	word=VFVKNF;median_score=28.0;Name=A38_ON024108
ON165517	anchorna	fluke	2595	2600	31.0	+	.	word=VFVKNF;median_score=28.0;Name=A38_ON165517
OU592965	anchorna	fluke	2337	2342	31.0	+	.	word=LFVKNF;median_score=29.0;Name=A38_OU592965
KC533775	anchorna	anchor	2629	2634	32.0	+	.	word=GNPLRL;median_score=21.0;Name=A39
AF099102	anchorna	fluke	2629	2634	32.0	+	.	word=GNPLRL;median_score=21.0;Name=A39_AF099102
AF526381	anchorna	fluke	2632	2637	32.0	+	.	word=GNPLRL;median_score=21.0;Name=A39_AF526381
AY775178	anchorna	fluke	2629	2634	32.0	+	.	word=GNPLRL;median_score=21.0;Name=A39_AY775178
AY805221	anchorna	fluke	2629	2634	32.0	+	.	word=GNPLRL;median_score=21.0;Name=A39_AY805221
GU233732	anchorna	fluke	2629	2634	32.0	+	.	word=GNPLRL;median_score=21.0;Name=A39_GU233732
HG426490	anchorna	fluke	2701	2706	32.0	+	.	word=GNPLRL;median_score=21.0;Name=A39_HG426490
JN380086	anchorna	fluke	2627	2632	32.0	+	.	word=GNPLRL;median_score=21.0;Name=A39_JN380086
JX419398	anchorna	fluke	2629	2634	32.0	+	.	word=GNPLRL;median_score=21.0;Name=A39_JX419398
KC853440	anchorna	fluke	2629	2634	32.0	+	.	word=GNPLRL;median_score=21.0;Name=A39_KC853440
KP343640	anchorna	fluke	2629	2634	32.0	+	.	word=GNPLRL;median_score=21.0;Name=A39_KP343640
KT875135	anchorna	fluke	2627	2632	32.0	+	.	word=GNPLRL;median_score=21.0;Name=A39_KT875135
KT951841	anchorna	fluke	2628	2633	32.0	+	.	word=GNPLRL;median_score=21.0;Name=A39_KT951841
KX577637	anchorna	fluke	2629	2634	32.0	+	.	word=GNPLRL;median_score=21.0;Name=A39_KX577637
M96687	anchorna	fluke	2706	2711	32.0	+	.	word=GNPLRL;median_score=21.0;Name=A39_M96687
MF102261	anchorna	fluke	2626	2631	32.0	+	.	word=GNPLRL;median_score=21.0;Name=A39_MF102261
MG387218	anchorna	fluke	2629	2634	32.0	+	.	word=GNPLRL;median_score=21.0;Name=A39_MG387218
MH221025	anchorna	fluke	2359	2364	31.0	+	.	word=TNPVRA;median_score=22.0;Name=A39_MH221025
MH231152	anchorna	fluke	2627	2632	32.0	+	.	word=GNPLRL;median_score=21.0;Name=A39_MH231152
MH806436	anchorna	fluke	2747	2752	32.0	+	.	word=GNPLRL;median_score=21.0;Name=A39_MH806436
MK216749	anchorna	fluke	2359	2364	31.0	+	.	word=TNPVRA;median_score=22.0;Name=A39_MK216749
MK599227	anchorna	fluke	2627	2632	32.0	+	.	word=GNPLRL;median_score=21.0;Name=A39_MK599227
MN099165	anchorna	fluke	2359	2364	31.0	+	.	word=TNPVRA;median_score=22.0;Name=A39_MN099165
MN584738	anchorna	fluke	2359	2364	31.0	+	.	word=TNPVRA;median_score=22.0;Name=A39_MN584738
MW054939	anchorna	fluke	2629	2634	32.0	+	.	word=GNPLRL;median_score=21.0;Name=A39_MW054939
MZ664274	anchorna	fluke	2625	2630	32.0	+	.	word=GNPLRL;median_score=21.0;Name=A39_MZ664274
NC_001461	anchorna	fluke	2719	2724	32.0	+	.	word=GNPLRL;median_score=21.0;Name=A39_NC_001461
NC_002657	anchorna	fluke	2629	2634	32.0	+	.	word=GNPLRL;median_score=21.0;Name=A39_NC_002657
NC_003678	anchorna	fluke	2719	2724	32.0	+	.	word=GNPLRL;median_score=21.0;Name=A39_NC_003678
NC_003679	anchorna	fluke	2626	2631	32.0	+	.	word=GNPLRL;median_score=21.0;Name=A39_NC_003679
NC_012812	anchorna	fluke	2627	2632	32.0	+	.	word=GNPLRL;median_score=21.0;Name=A39_NC_012812
NC_018713	anchorna	fluke	2626	2631	32.0	+	.	word=GNPLRL;median_score=21.0;Name=A39_NC_018713
NC_023176	anchorna	fluke	2642	2647	32.0	+	.	word=GNPLRL;median_score=21.0;Name=A39_NC_023176
NC_024018	anchorna	fluke	2625	2630	32.0	+	.	word=GNPLRL;median_score=21.0;Name=A39_NC_024018
NC_025677	anchorna	fluke	2737	2742	30.0	+	.	word=SNPIRV;median_score=23.0;Name=A39_NC_025677
NC_030653	anchorna	fluke	2359	2364	31.0	+	.	word=TNPVRA;median_score=22.0;Name=A39_NC_030653
NC_035432	anchorna	fluke	2647	2652	32.0	+	.	word=GNPIRL;median_score=21.0;Name=A39_NC_035432
NC_038912	anchorna	fluke	2629	2634	32.0	+	.	word=GNPLRL;median_score=21.0;Name=A39_NC_038912
NC_038964	anchorna	fluke	2359	2364	31.0	+	.	word=TNPIRA;median_score=23.0;Name=A39_NC_038964
NC_039237	anchorna	fluke	2703	2708	32.0	+	.	word=GNPLRL;median_score=21.0;Name=A39_NC_039237
NC_076029	anchorna	fluke	2629	2634	32.0	+	.	word=GNPLRL;median_score=21.0;Name=A39_NC_076029
NC_076032	anchorna	fluke	2627	2632	32.0	+	.	word=GNPLRL;median_score=21.0;Name=A39_NC_076032
NC_077000	anchorna	fluke	2747	2752	30.0	+	.	word=ANPLRV;median_score=21.0;Name=A39_NC_077000
NC_077001	anchorna	fluke	2768	2773	31.0	+	.	word=SNPIRT;median_score=22.0;Name=A39_NC_077001
NC_077015	anchorna	fluke	2371	2376	31.0	+	.	word=TNPVRA;median_score=22.0;Name=A39_NC_077015
NC_077023	anchorna	fluke	2625	2630	32.0	+	.	word=GNPLRL;median_score=21.0;Name=A39_NC_077023
NC_077024	anchorna	fluke	2608	2613	32.0	+	.	word=GNPIRL;median_score=21.0;Name=A39_NC_077024
NC_077026	anchorna	fluke	2487	2492	32.0	+	.	word=GNPLRL;median_score=21.0;Name=A39_NC_077026
OM030319	anchorna	fluke	2521	2526	32.0	+	.	word=GNPLRL;median_score=21.0;Name=A39_OM030319
OM030320	anchorna	fluke	2644	2649	32.0	+	.	word=GNPIRL;median_score=21.0;Name=A39_OM030320
OM817567	anchorna	fluke	2629	2634	32.0	+	.	word=GNPLRL;median_score=21.0;Name=A39_OM817567
ON024093	anchorna	fluke	2607	2612	32.0	+	.	word=GNPIRL;median_score=21.0;Name=A39_ON024093
ON024108	anchorna	fluke	2608	2613	32.0	+	.	word=GNPIRL;median_score=21.0;Name=A39_ON024108
ON165517	anchorna	fluke	2629	2634	32.0	+	.	word=GNPLRL;median_score=21.0;Name=A39_ON165517
OU592965	anchorna	fluke	2371	2376	31.0	+	.	word=TNPIRA;median_score=23.0;Name=A39_OU592965
KC533775	anchorna	anchor	2738	2744	45.0	+	.	word=TKCSCGY;median_score=33.0;Name=A40
AF099102	anchorna	fluke	2738	2744	48.0	+	.	word=TRCPCGY;median_score=31.0;Name=A40_AF099102
AF526381	anchorna	fluke	2741	2747	48.0	+	.	word=TKCPCGY;median_score=32.0;Name=A40_AF526381
AY775178	anchorna	fluke	2738	2744	48.0	+	.	word=TKCPCGY;median_score=32.0;Name=A40_AY775178
AY805221	anchorna	fluke	2738	2744	48.0	+	.	word=TKCPCGY;median_score=32.0;Name=A40_AY805221
GU233732	anchorna	fluke	2738	2744	48.0	+	.	word=TKCPCGY;median_score=32.0;Name=A40_GU233732
HG426490	anchorna	fluke	2810	2816	45.0	+	.	word=TRCSCGY;median_score=33.0;Name=A40_HG426490
JN380086	anchorna	fluke	2736	2742	48.0	+	.	word=TRCPCGY;median_score=31.0;Name=A40_JN380086
JX419398	anchorna	fluke	2738	2744	48.0	+	.	word=TKCPCGY;median_score=32.0;Name=A40_JX419398
KC853440	anchorna	fluke	2738	2744	46.0	+	.	word=TRCTCGY;median_score=32.0;Name=A40_KC853440
KP343640	anchorna	fluke	2738	2744	48.0	+	.	word=TRCPCGY;median_score=31.0;Name=A40_KP343640
KT875135	anchorna	fluke	2736	2742	48.0	+	.	word=TRCPCGY;median_score=31.0;Name=A40_KT875135
KT951841	anchorna	fluke	2737	2743	48.0	+	.	word=TRCPCGY;median_score=31.0;Name=A40_KT951841
KX577637	anchorna	fluke	2738	2744	47.0	+	.	word=IRCPCGY;median_score=32.0;Name=A40_KX577637
M96687	anchorna	fluke	2815	2821	48.0	+	.	word=TKCPCGY;median_score=32.0;Name=A40_M96687
MF102261	anchorna	fluke	2735	2741	46.0	+	.	word=TRCRCGY;median_score=31.0;Name=A40_MF102261
MG387218	anchorna	fluke	2738	2744	48.0	+	.	word=TRCPCGY;median_score=31.0;Name=A40_MG387218
MH221025	anchorna	fluke	2467	2473	42.0	+	.	word=VECKCGA;median_score=24.0;Name=A40_MH221025
MH231152	anchorna	fluke	2736	2742	48.0	+	.	word=TKCPCGY;median_score=32.0;Name=A40_MH231152
MH806436	anchorna	fluke	2856	2862	48.0	+	.	word=TKCPCGY;median_score=32.0;Name=A40_MH806436
MK216749	anchorna	fluke	2467	2473	42.0	+	.	word=VECKCGA;median_score=24.0;Name=A40_MK216749
MK599227	anchorna	fluke	2736	2742	48.0	+	.	word=TRCPCGY;median_score=31.0;Name=A40_MK599227
MN099165	anchorna	fluke	2467	2473	42.0	+	.	word=VECKCGA;median_score=24.0;Name=A40_MN099165
MN584738	anchorna	fluke	2467	2473	42.0	+	.	word=VECKCGA;median_score=24.0;Name=A40_MN584738
MW054939	anchorna	fluke	2738	2744	48.0	+	.	word=TKCPCGY;median_score=32.0;Name=A40_MW054939
MZ664274	anchorna	fluke	2734	2740	48.0	+	.	word=TRCPCGY;median_score=31.0;Name=A40_MZ664274
NC_001461	anchorna	fluke	2828	2834	48.0	+	.	word=TRCPCGY;median_score=31.0;Name=A40_NC_001461
NC_002657	anchorna	fluke	2738	2744	48.0	+	.	word=TKCPCGY;median_score=32.0;Name=A40_NC_002657
NC_003678	anchorna	fluke	2828	2834	46.0	+	.	word=TKCTCGY;median_score=32.0;Name=A40_NC_003678
NC_003679	anchorna	fluke	2735	2741	46.0	+	.	word=TRCRCGY;median_score=31.0;Name=A40_NC_003679
NC_012812	anchorna	fluke	2736	2742	48.0	+	.	word=TRCPCGY;median_score=31.0;Name=A40_NC_012812
NC_018713	anchorna	fluke	2735	2741	48.0	+	.	word=TKCPCGY;median_score=32.0;Name=A40_NC_018713
NC_023176	anchorna	fluke	2755	2761	44.0	+	.	word=VRCACGY;median_score=34.0;Name=A40_NC_023176
NC_024018	anchorna	fluke	2738	2744	46.0	+	.	word=TKCTCGY;median_score=32.0;Name=A40_NC_024018
NC_025677	anchorna	fluke	2848	2854	46.0	+	.	word=HRCTCGS;median_score=22.0;Name=A40_NC_025677
NC_030653	anchorna	fluke	2467	2473	42.0	+	.	word=VECKCGA;median_score=24.0;Name=A40_NC_030653
NC_035432	anchorna	fluke	2760	2766	45.0	+	.	word=INCACGY;median_score=30.0;Name=A40_NC_035432
NC_038912	anchorna	fluke	2738	2744	48.0	+	.	word=TKCPCGY;median_score=32.0;Name=A40_NC_038912
NC_038964	anchorna	fluke	2467	2473	42.0	+	.	word=VECRCGA;median_score=23.0;Name=A40_NC_038964
NC_039237	anchorna	fluke	2812	2818	48.0	+	.	word=TRCPCGY;median_score=31.0;Name=A40_NC_039237
NC_076029	anchorna	fluke	2738	2744	48.0	+	.	word=TKCPCGY;median_score=32.0;Name=A40_NC_076029
NC_076032	anchorna	fluke	2736	2742	48.0	+	.	word=TRCPCGY;median_score=31.0;Name=A40_NC_076032
NC_077000	anchorna	fluke	2857	2863	46.0	+	.	word=HTCTCGA;median_score=20.0;Name=A40_NC_077000
NC_077001	anchorna	fluke	2879	2885	46.0	+	.	word=HRCTCGS;median_score=22.0;Name=A40_NC_077001
NC_077015	anchorna	fluke	2480	2486	41.0	+	.	word=VVCECGA;median_score=22.0;Name=A40_NC_077015
NC_077023	anchorna	fluke	2734	2740	48.0	+	.	word=TKCPCGY;median_score=32.0;Name=A40_NC_077023
NC_077024	anchorna	fluke	2721	2727	44.0	+	.	word=VQCACGY;median_score=32.0;Name=A40_NC_077024
NC_077026	anchorna	fluke	2600	2606	45.0	+	.	word=TICTCGY;median_score=28.0;Name=A40_NC_077026
OM030319	anchorna	fluke	2634	2640	44.0	+	.	word=IKCACGY;median_score=32.0;Name=A40_OM030319
OM030320	anchorna	fluke	2757	2763	45.0	+	.	word=VICGCGY;median_score=27.0;Name=A40_OM030320
OM817567	anchorna	fluke	2738	2744	48.0	+	.	word=TKCPCGY;median_score=32.0;Name=A40_OM817567
ON024093	anchorna	fluke	2720	2726	44.0	+	.	word=VRCACGY;median_score=34.0;Name=A40_ON024093
ON024108	anchorna	fluke	2721	2727	43.0	+	.	word=VSCACGY;median_score=30.0;Name=A40_ON024108
ON165517	anchorna	fluke	2738	2744	48.0	+	.	word=TRCPCGY;median_score=31.0;Name=A40_ON165517
OU592965	anchorna	fluke	2480	2486	42.0	+	.	word=VTCECGA;median_score=23.0;Name=A40_OU592965
KC533775	anchorna	anchor	3395	3401	36.0	+	.	word=GINRKGA;median_score=34.5;Name=A41
AF099102	anchorna	fluke	3395	3401	36.0	+	.	word=GINRKGA;median_score=34.5;Name=A41_AF099102
AF526381	anchorna	fluke	3397	3403	36.0	+	.	word=GINRKGA;median_score=34.5;Name=A41_AF526381
AY775178	anchorna	fluke	3395	3401	36.0	+	.	word=GINRKGA;median_score=34.5;Name=A41_AY775178
AY805221	anchorna	fluke	3395	3401	36.0	+	.	word=GINRKGA;median_score=34.5;Name=A41_AY805221
GU233732	anchorna	fluke	3395	3401	36.0	+	.	word=GINRKGA;median_score=34.5;Name=A41_GU233732
HG426490	anchorna	fluke	3467	3473	36.0	+	.	word=GINRKGA;median_score=34.5;Name=A41_HG426490
JN380086	anchorna	fluke	3393	3399	36.0	+	.	word=GINRKGA;median_score=34.5;Name=A41_JN380086
JX419398	anchorna	fluke	3394	3400	36.0	+	.	word=GINRKGA;median_score=34.5;Name=A41_JX419398
KC853440	anchorna	fluke	3394	3400	36.0	+	.	word=GINRKGA;median_score=34.5;Name=A41_KC853440
KP343640	anchorna	fluke	3395	3401	36.0	+	.	word=GINRKGA;median_score=34.5;Name=A41_KP343640
KT875135	anchorna	fluke	3393	3399	36.0	+	.	word=GINRKGA;median_score=34.5;Name=A41_KT875135
KT951841	anchorna	fluke	3393	3399	36.0	+	.	word=GINRKGA;median_score=34.5;Name=A41_KT951841
KX577637	anchorna	fluke	3394	3400	36.0	+	.	word=GINRKGA;median_score=34.5;Name=A41_KX577637
M96687	anchorna	fluke	3471	3477	36.0	+	.	word=GINRKGA;median_score=34.5;Name=A41_M96687
MF102261	anchorna	fluke	3392	3398	36.0	+	.	word=GINRKGA;median_score=34.5;Name=A41_MF102261
MG387218	anchorna	fluke	3395	3401	36.0	+	.	word=GINRKGA;median_score=34.5;Name=A41_MG387218
MH221025	anchorna	fluke	3129	3135	36.0	+	.	word=GINRKGA;median_score=34.5;Name=A41_MH221025
MH231152	anchorna	fluke	3393	3399	36.0	+	.	word=GINRKGA;median_score=34.5;Name=A41_MH231152
MH806436	anchorna	fluke	3513	3519	36.0	+	.	word=GINRKGA;median_score=34.5;Name=A41_MH806436
MK216749	anchorna	fluke	3129	3135	36.0	+	.	word=GINRKGA;median_score=34.5;Name=A41_MK216749
MK599227	anchorna	fluke	3393	3399	36.0	+	.	word=GINRKGA;median_score=34.5;Name=A41_MK599227
MN099165	anchorna	fluke	3129	3135	36.0	+	.	word=GINRKGA;median_score=34.5;Name=A41_MN099165
MN584738	anchorna	fluke	3129	3135	36.0	+	.	word=GINRKGA;median_score=34.5;Name=A41_MN584738
MW054939	anchorna	fluke	3394	3400	36.0	+	.	word=GINRKGA;median_score=34.5;Name=A41_MW054939
MZ664274	anchorna	fluke	3391	3397	36.0	+	.	word=GINRKGA;median_score=34.5;Name=A41_MZ664274
NC_001461	anchorna	fluke	3484	3490	36.0	+	.	word=GVNRKGA;median_score=34.0;Name=A41_NC_001461
NC_002657	anchorna	fluke	3395	3401	36.0	+	.	word=GINRKGA;median_score=34.5;Name=A41_NC_002657
NC_003678	anchorna	fluke	3485	3491	36.0	+	.	word=GINRKGA;median_score=34.5;Name=A41_NC_003678
NC_003679	anchorna	fluke	3392	3398	36.0	+	.	word=GINRKGA;median_score=34.5;Name=A41_NC_003679
NC_012812	anchorna	fluke	3393	3399	36.0	+	.	word=GINRKGA;median_score=34.5;Name=A41_NC_012812
NC_018713	anchorna	fluke	3392	3398	36.0	+	.	word=GVNRKGA;median_score=34.0;Name=A41_NC_018713
NC_023176	anchorna	fluke	3414	3420	36.0	+	.	word=GINRKGA;median_score=34.5;Name=A41_NC_023176
NC_024018	anchorna	fluke	3395	3401	36.0	+	.	word=GINRKGA;median_score=34.5;Name=A41_NC_024018
NC_025677	anchorna	fluke	3491	3497	36.0	+	.	word=GLNRKGA;median_score=33.5;Name=A41_NC_025677
NC_030653	anchorna	fluke	3129	3135	36.0	+	.	word=GINRKGA;median_score=34.5;Name=A41_NC_030653
NC_035432	anchorna	fluke	3418	3424	36.0	+	.	word=GINRKGA;median_score=34.5;Name=A41_NC_035432
NC_038912	anchorna	fluke	3395	3401	36.0	+	.	word=GINRKGA;median_score=34.5;Name=A41_NC_038912
NC_038964	anchorna	fluke	3129	3135	36.0	+	.	word=GINRKGA;median_score=34.5;Name=A41_NC_038964
NC_039237	anchorna	fluke	3469	3475	36.0	+	.	word=GINRKGA;median_score=34.5;Name=A41_NC_039237
NC_076029	anchorna	fluke	3394	3400	36.0	+	.	word=GINRKGA;median_score=34.5;Name=A41_NC_076029
NC_076032	anchorna	fluke	3393	3399	36.0	+	.	word=GINRKGA;median_score=34.5;Name=A41_NC_076032
NC_077000	anchorna	fluke	3497	3503	36.0	+	.	word=GINRKGA;median_score=34.5;Name=A41_NC_077000
NC_077001	anchorna	fluke	3522	3528	36.0	+	.	word=GLNKKGA;median_score=32.0;Name=A41_NC_077001
NC_077015	anchorna	fluke	3157	3163	36.0	+	.	word=GINRKGA;median_score=34.5;Name=A41_NC_077015
NC_077023	anchorna	fluke	3391	3397	36.0	+	.	word=GINRKGA;median_score=34.5;Name=A41_NC_077023
NC_077024	anchorna	fluke	3370	3376	36.0	+	.	word=GLNRKGA;median_score=33.5;Name=A41_NC_077024
NC_077026	anchorna	fluke	3255	3261	36.0	+	.	word=GINRKGA;median_score=34.5;Name=A41_NC_077026
OM030319	anchorna	fluke	3284	3290	36.0	+	.	word=GINRKGA;median_score=34.5;Name=A41_OM030319
OM030320	anchorna	fluke	3416	3422	36.0	+	.	word=GINRKGA;median_score=34.5;Name=A41_OM030320
OM817567	anchorna	fluke	3395	3401	36.0	+	.	word=GINRKGA;median_score=34.5;Name=A41_OM817567
ON024093	anchorna	fluke	3369	3375	36.0	+	.	word=GLNRKGA;median_score=33.5;Name=A41_ON024093
ON024108	anchorna	fluke	3370	3376	36.0	+	.	word=GLNRKGA;median_score=33.5;Name=A41_ON024108
ON165517	anchorna	fluke	3394	3400	36.0	+	.	word=GINRKGA;median_score=34.5;Name=A41_ON165517
OU592965	anchorna	fluke	3156	3162	36.0	+	.	word=GINRKGA;median_score=34.5;Name=A41_OU592965
KC533775	anchorna	anchor	3435	3447	70.0	+	.	word=KYYETAIPKNEKR;median_score=64.5;Name=A42
AF099102	anchorna	fluke	3435	3447	70.0	+	.	word=KYYETAIPKNEKR;median_score=64.5;Name=A42_AF099102
AF526381	anchorna	fluke	3437	3449	70.0	+	.	word=KYYETAIPKNEKR;median_score=64.5;Name=A42_AF526381
AY775178	anchorna	fluke	3435	3447	70.0	+	.	word=KYYETAIPKNEKR;median_score=64.5;Name=A42_AY775178
AY805221	anchorna	fluke	3435	3447	70.0	+	.	word=KYYETAIPKNEKR;median_score=64.5;Name=A42_AY805221
GU233732	anchorna	fluke	3435	3447	70.0	+	.	word=RYYETAIPKNEKR;median_score=65.0;Name=A42_GU233732
HG426490	anchorna	fluke	3507	3519	70.0	+	.	word=RYYETAIPKNEKR;median_score=65.0;Name=A42_HG426490
JN380086	anchorna	fluke	3433	3445	70.0	+	.	word=RYYETAIPKNEKR;median_score=65.0;Name=A42_JN380086
JX419398	anchorna	fluke	3434	3446	70.0	+	.	word=RYYETAIPKNEKR;median_score=65.0;Name=A42_JX419398
KC853440	anchorna	fluke	3434	3446	70.0	+	.	word=RYYETAIPKNEKR;median_score=65.0;Name=A42_KC853440
KP343640	anchorna	fluke	3435	3447	70.0	+	.	word=KYYETAIPKNEKR;median_score=64.5;Name=A42_KP343640
KT875135	anchorna	fluke	3433	3445	70.0	+	.	word=RYYETAIPKNEKR;median_score=65.0;Name=A42_KT875135
KT951841	anchorna	fluke	3433	3445	70.0	+	.	word=KYYETAIPKNEKR;median_score=64.5;Name=A42_KT951841
KX577637	anchorna	fluke	3434	3446	70.0	+	.	word=RYYETAIPKNEKR;median_score=65.0;Name=A42_KX577637
M96687	anchorna	fluke	3511	3523	70.0	+	.	word=RYYETAIPKNEKR;median_score=65.0;Name=A42_M96687
MF102261	anchorna	fluke	3432	3444	72.0	+	.	word=RYYETGIPKNEKR;median_score=61.0;Name=A42_MF102261
MG387218	anchorna	fluke	3435	3447	70.0	+	.	word=KYYETAIPKNEKR;median_score=64.5;Name=A42_MG387218
MH221025	anchorna	fluke	3168	3180	70.0	+	.	word=LYYETAMPKNEKR;median_score=60.0;Name=A42_MH221025
MH231152	anchorna	fluke	3433	3445	70.0	+	.	word=RYYETAIPKNEKR;median_score=65.0;Name=A42_MH231152
MH806436	anchorna	fluke	3553	3565	70.0	+	.	word=RYYETAIPKNEKR;median_score=65.0;Name=A42_MH806436
MK216749	anchorna	fluke	3168	3180	70.0	+	.	word=LYYETAMPKNEKR;median_score=60.0;Name=A42_MK216749
MK599227	anchorna	fluke	3433	3445	70.0	+	.	word=KYYETAIPKNEKR;median_score=64.5;Name=A42_MK599227
MN099165	anchorna	fluke	3168	3180	70.0	+	.	word=LYYETAMPKNEKR;median_score=60.0;Name=A42_MN099165
MN584738	anchorna	fluke	3168	3180	70.0	+	.	word=LYYETAMPKNEKR;median_score=60.0;Name=A42_MN584738
MW054939	anchorna	fluke	3434	3446	70.0	+	.	word=RYYETAIPKNEKR;median_score=65.0;Name=A42_MW054939
MZ664274	anchorna	fluke	3431	3443	70.0	+	.	word=RYYETAIPKNEKR;median_score=65.0;Name=A42_MZ664274
NC_001461	anchorna	fluke	3524	3536	70.0	+	.	word=KYYETAIPKNEKR;median_score=64.5;Name=A42_NC_001461
NC_002657	anchorna	fluke	3435	3447	70.0	+	.	word=KYYETAIPKNEKR;median_score=64.5;Name=A42_NC_002657
NC_003678	anchorna	fluke	3525	3537	71.0	+	.	word=NYYETAIPKNEKR;median_score=65.0;Name=A42_NC_003678
NC_003679	anchorna	fluke	3432	3444	70.0	+	.	word=KYYETAIPKNEKR;median_score=64.5;Name=A42_NC_003679
NC_012812	anchorna	fluke	3433	3445	71.0	+	.	word=NYYETAIPKNEKR;median_score=65.0;Name=A42_NC_012812
NC_018713	anchorna	fluke	3432	3444	70.0	+	.	word=KYYETAIPKNEKR;median_score=64.5;Name=A42_NC_018713
NC_023176	anchorna	fluke	3454	3466	71.0	+	.	word=NYYETAIPKNEKR;median_score=65.0;Name=A42_NC_023176
NC_024018	anchorna	fluke	3435	3447	70.0	+	.	word=KYYETAIPKNEKR;median_score=64.5;Name=A42_NC_024018
NC_025677	anchorna	fluke	3533	3545	70.0	+	.	word=QYYETAIPKNEKR;median_score=65.0;Name=A42_NC_025677
NC_030653	anchorna	fluke	3168	3180	70.0	+	.	word=LYYETAMPKNEKR;median_score=60.0;Name=A42_NC_030653
NC_035432	anchorna	fluke	3458	3470	71.0	+	.	word=DYYETAIPKNEKR;median_score=63.5;Name=A42_NC_035432
NC_038912	anchorna	fluke	3435	3447	70.0	+	.	word=KYYETAIPKNEKR;median_score=64.5;Name=A42_NC_038912
NC_038964	anchorna	fluke	3168	3180	70.0	+	.	word=LYYETAMPKNEKR;median_score=60.0;Name=A42_NC_038964
NC_039237	anchorna	fluke	3509	3521	70.0	+	.	word=RYYETAIPKNEKR;median_score=65.0;Name=A42_NC_039237
NC_076029	anchorna	fluke	3434	3446	70.0	+	.	word=RYYETAIPKNEKR;median_score=65.0;Name=A42_NC_076029
NC_076032	anchorna	fluke	3433	3445	70.0	+	.	word=RYYETAIPKNEKR;median_score=65.0;Name=A42_NC_076032
NC_077000	anchorna	fluke	3538	3550	70.0	+	.	word=KYYETAIPKNEKR;median_score=64.5;Name=A42_NC_077000
NC_077001	anchorna	fluke	3564	3576	70.0	+	.	word=QYYETAIPKNEKR;median_score=65.0;Name=A42_NC_077001
NC_077015	anchorna	fluke	3196	3208	71.0	+	.	word=FYYETAIPKNEKR;median_score=62.0;Name=A42_NC_077015
NC_077023	anchorna	fluke	3431	3443	70.0	+	.	word=KYYETAIPKNEKR;median_score=64.5;Name=A42_NC_077023
NC_077024	anchorna	fluke	3412	3424	70.0	+	.	word=EYYETAIPKNEKR;median_score=65.0;Name=A42_NC_077024
NC_077026	anchorna	fluke	3295	3307	71.0	+	.	word=DYYETAIPKNEKR;median_score=63.5;Name=A42_NC_077026
OM030319	anchorna	fluke	3324	3336	71.0	+	.	word=FYYETAIPKNEKR;median_score=62.0;Name=A42_OM030319
OM030320	anchorna	fluke	3456	3468	72.0	+	.	word=NYYETAMPKNEKR;median_score=62.0;Name=A42_OM030320
OM817567	anchorna	fluke	3435	3447	70.0	+	.	word=KYYETAIPKNEKR;median_score=64.5;Name=A42_OM817567
ON024093	anchorna	fluke	3411	3423	70.0	+	.	word=EYYETAIPKNEKR;median_score=65.0;Name=A42_ON024093
ON024108	anchorna	fluke	3412	3424	70.0	+	.	word=KYYETAIPKNEKR;median_score=64.5;Name=A42_ON024108
ON165517	anchorna	fluke	3434	3446	70.0	+	.	word=RYYETAIPKNEKR;median_score=65.0;Name=A42_ON165517
OU592965	anchorna	fluke	3195	3207	71.0	+	.	word=FYYETAIPKNEKR;median_score=62.0;Name=A42_OU592965
KC533775	anchorna	anchor	3462	3473	63.0	+	.	word=KKPRVIQYPEAK;median_score=60.0;Name=A43
AF099102	anchorna	fluke	3462	3473	63.0	+	.	word=KKPRVIQYPEAK;median_score=60.0;Name=A43_AF099102
AF526381	anchorna	fluke	3464	3475	63.0	+	.	word=KRPRVIQYPEAK;median_score=57.0;Name=A43_AF526381
AY775178	anchorna	fluke	3462	3473	63.0	+	.	word=KKPRVIQYPEAK;median_score=60.0;Name=A43_AY775178
AY805221	anchorna	fluke	3462	3473	63.0	+	.	word=KKPRVIQYPEAK;median_score=60.0;Name=A43_AY805221
GU233732	anchorna	fluke	3462	3473	63.0	+	.	word=KKPRVIQYPEAK;median_score=60.0;Name=A43_GU233732
HG426490	anchorna	fluke	3534	3545	64.0	+	.	word=KKPRVIQYPDAK;median_score=57.0;Name=A43_HG426490
JN380086	anchorna	fluke	3460	3471	63.0	+	.	word=KKPRVIQYPEAK;median_score=60.0;Name=A43_JN380086
JX419398	anchorna	fluke	3461	3472	63.0	+	.	word=KKPRVIQYPEAK;median_score=60.0;Name=A43_JX419398
KC853440	anchorna	fluke	3461	3472	64.0	+	.	word=KKPRVIQYPDAK;median_score=57.0;Name=A43_KC853440
KP343640	anchorna	fluke	3462	3473	63.0	+	.	word=KKPRVIQYPEAK;median_score=60.0;Name=A43_KP343640
KT875135	anchorna	fluke	3460	3471	64.0	+	.	word=KKPRVIQYPDAK;median_score=57.0;Name=A43_KT875135
KT951841	anchorna	fluke	3460	3471	64.0	+	.	word=KKPRVIQYPDAR;median_score=56.0;Name=A43_KT951841
KX577637	anchorna	fluke	3461	3472	64.0	+	.	word=KKPRVIQYPDAK;median_score=57.0;Name=A43_KX577637
M96687	anchorna	fluke	3538	3549	63.0	+	.	word=KKPRVIQYPEAK;median_score=60.0;Name=A43_M96687
MF102261	anchorna	fluke	3459	3470	63.0	+	.	word=KKPRVIQYPEAK;median_score=60.0;Name=A43_MF102261
MG387218	anchorna	fluke	3462	3473	63.0	+	.	word=KKPRVIQYPEAK;median_score=60.0;Name=A43_MG387218
MH221025	anchorna	fluke	3195	3206	62.0	+	.	word=KKPRVIQYPEAV;median_score=55.0;Name=A43_MH221025
MH231152	anchorna	fluke	3460	3471	63.0	+	.	word=KKPRVIQYPEAK;median_score=60.0;Name=A43_MH231152
MH806436	anchorna	fluke	3580	3591	64.0	+	.	word=KKPRVIQYPDAK;median_score=57.0;Name=A43_MH806436
MK216749	anchorna	fluke	3195	3206	62.0	+	.	word=KKPRVIQYPEAV;median_score=55.0;Name=A43_MK216749
MK599227	anchorna	fluke	3460	3471	64.0	+	.	word=KKPRVIQYPDAK;median_score=57.0;Name=A43_MK599227
MN099165	anchorna	fluke	3195	3206	62.0	+	.	word=KKPRVIQYPEAV;median_score=55.0;Name=A43_MN099165
MN584738	anchorna	fluke	3195	3206	62.0	+	.	word=KKPRVIQYPEAA;median_score=56.0;Name=A43_MN584738
MW054939	anchorna	fluke	3461	3472	63.0	+	.	word=KKPRVIQYPEAK;median_score=60.0;Name=A43_MW054939
MZ664274	anchorna	fluke	3458	3469	63.0	+	.	word=KKPRVIQYPEAK;median_score=60.0;Name=A43_MZ664274
NC_001461	anchorna	fluke	3551	3562	63.0	+	.	word=KRPRVIQYPEAK;median_score=57.0;Name=A43_NC_001461
NC_002657	anchorna	fluke	3462	3473	63.0	+	.	word=KKPRVIQYPEAK;median_score=60.0;Name=A43_NC_002657
NC_003678	anchorna	fluke	3552	3563	63.0	+	.	word=KKPRVIQYPEAK;median_score=60.0;Name=A43_NC_003678
NC_003679	anchorna	fluke	3459	3470	63.0	+	.	word=KKPRVIQYPEAK;median_score=60.0;Name=A43_NC_003679
NC_012812	anchorna	fluke	3460	3471	64.0	+	.	word=KKPRVIQYPDAK;median_score=57.0;Name=A43_NC_012812
NC_018713	anchorna	fluke	3459	3470	63.0	+	.	word=KKPRVIQYPEAK;median_score=60.0;Name=A43_NC_018713
NC_023176	anchorna	fluke	3481	3492	63.0	+	.	word=KRPRVIQYPEAK;median_score=57.0;Name=A43_NC_023176
NC_024018	anchorna	fluke	3462	3473	66.0	+	.	word=KKPRVIQYPEAH;median_score=56.0;Name=A43_NC_024018
NC_025677	anchorna	fluke	3560	3571	63.0	+	.	word=KKPRIIQYPEAK;median_score=59.0;Name=A43_NC_025677
NC_030653	anchorna	fluke	3195	3206	62.0	+	.	word=KKPRVIQYPEAV;median_score=55.0;Name=A43_NC_030653
NC_035432	anchorna	fluke	3485	3496	63.0	+	.	word=KKPRVIQYPEAK;median_score=60.0;Name=A43_NC_035432
NC_038912	anchorna	fluke	3462	3473	63.0	+	.	word=KKPRVIQYPEAK;median_score=60.0;Name=A43_NC_038912
NC_038964	anchorna	fluke	3195	3206	62.0	+	.	word=KKPRVIQYPEAV;median_score=55.0;Name=A43_NC_038964
NC_039237	anchorna	fluke	3536	3547	64.0	+	.	word=KKPRVIQYPDAK;median_score=57.0;Name=A43_NC_039237
NC_076029	anchorna	fluke	3461	3472	63.0	+	.	word=KKPRVIQYPEAK;median_score=60.0;Name=A43_NC_076029
NC_076032	anchorna	fluke	3460	3471	64.0	+	.	word=KKPRVIQYPDAK;median_score=57.0;Name=A43_NC_076032
NC_077000	anchorna	fluke	3564	3575	63.0	+	.	word=KKPRVIQYPEAR;median_score=58.0;Name=A43_NC_077000
NC_077001	anchorna	fluke	3591	3602	63.0	+	.	word=KKPRIIQYPEAK;median_score=59.0;Name=A43_NC_077001
NC_077015	anchorna	fluke	3223	3234	63.0	+	.	word=KKPRVIQYPEAK;median_score=60.0;Name=A43_NC_077015
NC_077023	anchorna	fluke	3458	3469	63.0	+	.	word=KKPRVIQYPEAR;median_score=58.0;Name=A43_NC_077023
NC_077024	anchorna	fluke	3439	3450	63.0	+	.	word=KKPRVIQYPEAK;median_score=60.0;Name=A43_NC_077024
NC_077026	anchorna	fluke	3322	3333	63.0	+	.	word=KKPRVIQYPEAK;median_score=60.0;Name=A43_NC_077026
OM030319	anchorna	fluke	3351	3362	63.0	+	.	word=KKPRVIQYPEAK;median_score=60.0;Name=A43_OM030319
OM030320	anchorna	fluke	3483	3494	63.0	+	.	word=KKPRVIQYPEAK;median_score=60.0;Name=A43_OM030320
OM817567	anchorna	fluke	3462	3473	63.0	+	.	word=KKPRVIQYPEAK;median_score=60.0;Name=A43_OM817567
ON024093	anchorna	fluke	3438	3449	63.0	+	.	word=KKPRVIQYPEAK;median_score=60.0;Name=A43_ON024093
ON024108	anchorna	fluke	3439	3450	63.0	+	.	word=KKPRVIQYPEAK;median_score=60.0;Name=A43_ON024108
ON165517	anchorna	fluke	3461	3472	63.0	+	.	word=KKPRVIQYPEAK;median_score=60.0;Name=A43_ON165517
OU592965	anchorna	fluke	3222	3233	63.0	+	.	word=KKPRVIQYPEAK;median_score=60.0;Name=A43_OU592965
KC533775	anchorna	anchor	3479	3489	61.0	+	.	word=TKVMYKWVKQK;median_score=54.0;Name=A44
AF099102	anchorna	fluke	3479	3489	61.0	+	.	word=TKVMYKWVKQK;median_score=54.0;Name=A44_AF099102
AF526381	anchorna	fluke	3481	3491	62.0	+	.	word=TKVMYNWVKQQ;median_score=52.0;Name=A44_AF526381
AY775178	anchorna	fluke	3479	3489	61.0	+	.	word=TKVMYKWVKQK;median_score=54.0;Name=A44_AY775178
AY805221	anchorna	fluke	3479	3489	61.0	+	.	word=TKVMYKWVKQK;median_score=54.0;Name=A44_AY805221
GU233732	anchorna	fluke	3479	3489	61.0	+	.	word=TKVMYKWVKQK;median_score=54.0;Name=A44_GU233732
HG426490	anchorna	fluke	3551	3561	60.0	+	.	word=AKVMYKWVKQQ;median_score=50.0;Name=A44_HG426490
JN380086	anchorna	fluke	3477	3487	60.0	+	.	word=AKVMYKWVKQQ;median_score=50.0;Name=A44_JN380086
JX419398	anchorna	fluke	3478	3488	62.0	+	.	word=TKVMYNWVKQQ;median_score=52.0;Name=A44_JX419398
KC853440	anchorna	fluke	3478	3488	62.0	+	.	word=TKVMYNWVKQQ;median_score=52.0;Name=A44_KC853440
KP343640	anchorna	fluke	3479	3489	61.0	+	.	word=TKVMYKWVKQK;median_score=54.0;Name=A44_KP343640
KT875135	anchorna	fluke	3477	3487	60.0	+	.	word=AKVMYKWVKQQ;median_score=50.0;Name=A44_KT875135
KT951841	anchorna	fluke	3477	3487	62.0	+	.	word=TKVMYNWVKQQ;median_score=52.0;Name=A44_KT951841
KX577637	anchorna	fluke	3478	3488	62.0	+	.	word=TKVMYNWVKQQ;median_score=52.0;Name=A44_KX577637
M96687	anchorna	fluke	3555	3565	62.0	+	.	word=TKVMYNWVKQQ;median_score=52.0;Name=A44_M96687
MF102261	anchorna	fluke	3476	3486	61.0	+	.	word=TKVMYKWVKQK;median_score=54.0;Name=A44_MF102261
MG387218	anchorna	fluke	3479	3489	61.0	+	.	word=TKVMYKWVKQK;median_score=54.0;Name=A44_MG387218
MH221025	anchorna	fluke	3212	3222	61.0	+	.	word=TKIMYKWVKQK;median_score=54.0;Name=A44_MH221025
MH231152	anchorna	fluke	3477	3487	61.0	+	.	word=TKVMYKWVKQQ;median_score=52.0;Name=A44_MH231152
MH806436	anchorna	fluke	3597	3607	61.0	+	.	word=TKVMYKWVKQQ;median_score=52.0;Name=A44_MH806436
MK216749	anchorna	fluke	3212	3222	61.0	+	.	word=TKIMYKWVKQK;median_score=54.0;Name=A44_MK216749
MK599227	anchorna	fluke	3477	3487	60.0	+	.	word=AKVMYKWVKQQ;median_score=50.0;Name=A44_MK599227
MN099165	anchorna	fluke	3212	3222	61.0	+	.	word=TKIMYKWVKQK;median_score=54.0;Name=A44_MN099165
MN584738	anchorna	fluke	3212	3222	61.0	+	.	word=TKIMYKWVKQK;median_score=54.0;Name=A44_MN584738
MW054939	anchorna	fluke	3478	3488	62.0	+	.	word=TKVMYNWVKQQ;median_score=52.0;Name=A44_MW054939
MZ664274	anchorna	fluke	3475	3485	61.0	+	.	word=TKVMYKWVKQK;median_score=54.0;Name=A44_MZ664274
NC_001461	anchorna	fluke	3568	3578	62.0	+	.	word=TKVMYNWVKQQ;median_score=52.0;Name=A44_NC_001461
NC_002657	anchorna	fluke	3479	3489	61.0	+	.	word=TKVMYKWVKQK;median_score=54.0;Name=A44_NC_002657
NC_003678	anchorna	fluke	3569	3579	61.0	+	.	word=TKVMYKWVKQK;median_score=54.0;Name=A44_NC_003678
NC_003679	anchorna	fluke	3476	3486	61.0	+	.	word=TKVMYKWVKQK;median_score=54.0;Name=A44_NC_003679
NC_012812	anchorna	fluke	3477	3487	61.0	+	.	word=TKVMYKWVKQK;median_score=54.0;Name=A44_NC_012812
NC_018713	anchorna	fluke	3476	3486	61.0	+	.	word=TKVMYKWVKQK;median_score=54.0;Name=A44_NC_018713
NC_023176	anchorna	fluke	3498	3508	62.0	+	.	word=TKVMYNWVKQK;median_score=53.0;Name=A44_NC_023176
NC_024018	anchorna	fluke	3479	3489	60.0	+	.	word=TKVMYSWVKQK;median_score=52.0;Name=A44_NC_024018
NC_025677	anchorna	fluke	3577	3587	62.0	+	.	word=TKIMYNWVKQQ;median_score=52.0;Name=A44_NC_025677
NC_030653	anchorna	fluke	3212	3222	61.0	+	.	word=TKIMYKWVKQK;median_score=54.0;Name=A44_NC_030653
NC_035432	anchorna	fluke	3502	3512	62.0	+	.	word=TKVMYNWVKQK;median_score=53.0;Name=A44_NC_035432
NC_038912	anchorna	fluke	3479	3489	61.0	+	.	word=TKVMYKWVKQK;median_score=54.0;Name=A44_NC_038912
NC_038964	anchorna	fluke	3212	3222	61.0	+	.	word=TKIMYKWVKQK;median_score=54.0;Name=A44_NC_038964
NC_039237	anchorna	fluke	3553	3563	60.0	+	.	word=AKVMYKWVKQK;median_score=51.0;Name=A44_NC_039237
NC_076029	anchorna	fluke	3478	3488	62.0	+	.	word=TKVMYNWVKQQ;median_score=52.0;Name=A44_NC_076029
NC_076032	anchorna	fluke	3477	3487	60.0	+	.	word=AKVMYKWVKQQ;median_score=50.0;Name=A44_NC_076032
NC_077000	anchorna	fluke	3581	3591	61.0	+	.	word=TKVLYQWVKQD;median_score=47.0;Name=A44_NC_077000
NC_077001	anchorna	fluke	3608	3618	61.0	+	.	word=TKIMFNWVKQQ;median_score=48.0;Name=A44_NC_077001
NC_077015	anchorna	fluke	3240	3250	60.0	+	.	word=TKILYRWVKQK;median_score=49.0;Name=A44_NC_077015
NC_077023	anchorna	fluke	3475	3485	61.0	+	.	word=TKVMYKWVKQK;median_score=54.0;Name=A44_NC_077023
NC_077024	anchorna	fluke	3456	3466	62.0	+	.	word=TKVMYNWVKQK;median_score=53.0;Name=A44_NC_077024
NC_077026	anchorna	fluke	3339	3349	61.0	+	.	word=SKVMYNWVKQK;median_score=51.0;Name=A44_NC_077026
OM030319	anchorna	fluke	3368	3378	61.0	+	.	word=TKVMYKWVKQT;median_score=50.0;Name=A44_OM030319
OM030320	anchorna	fluke	3500	3510	62.0	+	.	word=TKVMYNWVKQK;median_score=53.0;Name=A44_OM030320
OM817567	anchorna	fluke	3479	3489	61.0	+	.	word=TKVMYKWVKQK;median_score=54.0;Name=A44_OM817567
ON024093	anchorna	fluke	3455	3465	62.0	+	.	word=TKVMYNWVKQK;median_score=53.0;Name=A44_ON024093
ON024108	anchorna	fluke	3456	3466	62.0	+	.	word=TKVMYNWVKQK;median_score=53.0;Name=A44_ON024108
ON165517	anchorna	fluke	3478	3488	62.0	+	.	word=TKVMYNWVKQK;median_score=53.0;Name=A44_ON165517
OU592965	anchorna	fluke	3239	3249	60.0	+	.	word=TKILYQWVKQK;median_score=49.0;Name=A44_OU592965
KC533775	anchorna	anchor	3492	3503	66.0	+	.	word=VIPGYEGKTPLF;median_score=62.5;Name=A45
AF099102	anchorna	fluke	3492	3503	66.0	+	.	word=VIPGYEGKTPLF;median_score=62.5;Name=A45_AF099102
AF526381	anchorna	fluke	3494	3505	66.0	+	.	word=VIPGYEGKTPLF;median_score=62.5;Name=A45_AF526381
AY775178	anchorna	fluke	3492	3503	66.0	+	.	word=VIPGYEGKTPLF;median_score=62.5;Name=A45_AY775178
AY805221	anchorna	fluke	3492	3503	66.0	+	.	word=VIPGYEGKTPLF;median_score=62.5;Name=A45_AY805221
GU233732	anchorna	fluke	3492	3503	66.0	+	.	word=VIPGYEGKTPLF;median_score=62.5;Name=A45_GU233732
HG426490	anchorna	fluke	3564	3575	66.0	+	.	word=VIPGYEGKTPLF;median_score=62.5;Name=A45_HG426490
JN380086	anchorna	fluke	3490	3501	66.0	+	.	word=VIPGYEGKTPLF;median_score=62.5;Name=A45_JN380086
JX419398	anchorna	fluke	3491	3502	66.0	+	.	word=VIPGYEGKTPLF;median_score=62.5;Name=A45_JX419398
KC853440	anchorna	fluke	3491	3502	66.0	+	.	word=VIPGYEGKTPLF;median_score=62.5;Name=A45_KC853440
KP343640	anchorna	fluke	3492	3503	66.0	+	.	word=VIPGYEGKTPLF;median_score=62.5;Name=A45_KP343640
KT875135	anchorna	fluke	3490	3501	66.0	+	.	word=VIPGYEGKTPLF;median_score=62.5;Name=A45_KT875135
KT951841	anchorna	fluke	3490	3501	66.0	+	.	word=VIPGYEGKTPLF;median_score=62.5;Name=A45_KT951841
KX577637	anchorna	fluke	3491	3502	66.0	+	.	word=VIPGYEGKTPLF;median_score=62.5;Name=A45_KX577637
M96687	anchorna	fluke	3568	3579	66.0	+	.	word=VIPGYEGKTPLF;median_score=62.5;Name=A45_M96687
MF102261	anchorna	fluke	3489	3500	66.0	+	.	word=VIPGYEGKTPLF;median_score=62.5;Name=A45_MF102261
MG387218	anchorna	fluke	3492	3503	66.0	+	.	word=VIPGYEGKTPLF;median_score=62.5;Name=A45_MG387218
MH221025	anchorna	fluke	3225	3236	66.0	+	.	word=VIPGYEGKTPIF;median_score=63.5;Name=A45_MH221025
MH231152	anchorna	fluke	3490	3501	66.0	+	.	word=VIPGYEGKTPLF;median_score=62.5;Name=A45_MH231152
MH806436	anchorna	fluke	3610	3621	66.0	+	.	word=VIPGYEGKTPLF;median_score=62.5;Name=A45_MH806436
MK216749	anchorna	fluke	3225	3236	66.0	+	.	word=VIPGYEGKTPIF;median_score=63.5;Name=A45_MK216749
MK599227	anchorna	fluke	3490	3501	66.0	+	.	word=VIPGYEGKTPLF;median_score=62.5;Name=A45_MK599227
MN099165	anchorna	fluke	3225	3236	66.0	+	.	word=VIPGYEGKTPIF;median_score=63.5;Name=A45_MN099165
MN584738	anchorna	fluke	3225	3236	66.0	+	.	word=VIPGYEGKTPIF;median_score=63.5;Name=A45_MN584738
MW054939	anchorna	fluke	3491	3502	66.0	+	.	word=VIPGYEGKTPLF;median_score=62.5;Name=A45_MW054939
MZ664274	anchorna	fluke	3488	3499	66.0	+	.	word=VIPGYEGKTPLF;median_score=62.5;Name=A45_MZ664274
NC_001461	anchorna	fluke	3581	3592	66.0	+	.	word=VIPGYEGKTPLF;median_score=62.5;Name=A45_NC_001461
NC_002657	anchorna	fluke	3492	3503	66.0	+	.	word=VIPGYEGKTPLF;median_score=62.5;Name=A45_NC_002657
NC_003678	anchorna	fluke	3582	3593	66.0	+	.	word=VIPGYEGKTPLF;median_score=62.5;Name=A45_NC_003678
NC_003679	anchorna	fluke	3489	3500	66.0	+	.	word=VIPGYEGKTPLF;median_score=62.5;Name=A45_NC_003679
NC_012812	anchorna	fluke	3490	3501	66.0	+	.	word=VIPGYEGKTPLF;median_score=62.5;Name=A45_NC_012812
NC_018713	anchorna	fluke	3489	3500	66.0	+	.	word=VIPGYEGKTPLF;median_score=62.5;Name=A45_NC_018713
NC_023176	anchorna	fluke	3511	3522	66.0	+	.	word=VIPGYEGKTPLF;median_score=62.5;Name=A45_NC_023176
NC_024018	anchorna	fluke	3492	3503	66.0	+	.	word=VIPGYEGKTPLF;median_score=62.5;Name=A45_NC_024018
NC_025677	anchorna	fluke	3590	3601	66.0	+	.	word=LIPGYEGKTPIF;median_score=63.0;Name=A45_NC_025677
NC_030653	anchorna	fluke	3225	3236	66.0	+	.	word=VIPGYEGKTPIF;median_score=63.5;Name=A45_NC_030653
NC_035432	anchorna	fluke	3515	3526	66.0	+	.	word=VIPGYEGKTPLF;median_score=62.5;Name=A45_NC_035432
NC_038912	anchorna	fluke	3492	3503	66.0	+	.	word=VIPGYEGKTPLF;median_score=62.5;Name=A45_NC_038912
NC_038964	anchorna	fluke	3225	3236	66.0	+	.	word=VIPGYEGKTPIF;median_score=63.5;Name=A45_NC_038964
NC_039237	anchorna	fluke	3566	3577	66.0	+	.	word=VIPGYEGKTPLF;median_score=62.5;Name=A45_NC_039237
NC_076029	anchorna	fluke	3491	3502	66.0	+	.	word=VIPGYEGKTPLF;median_score=62.5;Name=A45_NC_076029
NC_076032	anchorna	fluke	3490	3501	66.0	+	.	word=VIPGYEGKTPLF;median_score=62.5;Name=A45_NC_076032
NC_077000	anchorna	fluke	3594	3605	66.0	+	.	word=VIPGYEGKTPLF;median_score=62.5;Name=A45_NC_077000
NC_077001	anchorna	fluke	3621	3632	66.0	+	.	word=VIPGYEGKTPIF;median_score=63.5;Name=A45_NC_077001
NC_077015	anchorna	fluke	3253	3264	67.0	+	.	word=LIPGYEGKTPMF;median_score=62.0;Name=A45_NC_077015
NC_077023	anchorna	fluke	3488	3499	66.0	+	.	word=VIPGYEGKTPLF;median_score=62.5;Name=A45_NC_077023
NC_077024	anchorna	fluke	3469	3480	66.0	+	.	word=LIPGYEGKTPIF;median_score=63.0;Name=A45_NC_077024
NC_077026	anchorna	fluke	3352	3363	66.0	+	.	word=VIPGYEGKTPLF;median_score=62.5;Name=A45_NC_077026
OM030319	anchorna	fluke	3381	3392	66.0	+	.	word=VIPGYEGKTPIF;median_score=63.5;Name=A45_OM030319
OM030320	anchorna	fluke	3513	3524	66.0	+	.	word=VIPGYEGKTPLF;median_score=62.5;Name=A45_OM030320
OM817567	anchorna	fluke	3492	3503	66.0	+	.	word=VIPGYEGKTPLF;median_score=62.5;Name=A45_OM817567
ON024093	anchorna	fluke	3468	3479	66.0	+	.	word=LIPGYEGKTPIF;median_score=63.0;Name=A45_ON024093
ON024108	anchorna	fluke	3469	3480	66.0	+	.	word=LIPGYEGKTPIF;median_score=63.0;Name=A45_ON024108
ON165517	anchorna	fluke	3491	3502	66.0	+	.	word=VIPGYEGKTPLF;median_score=62.5;Name=A45_ON165517
OU592965	anchorna	fluke	3252	3263	66.0	+	.	word=LIPGYEGKTPIF;median_score=63.0;Name=A45_OU592965
KC533775	anchorna	anchor	3512	3516	33.0	+	.	word=EWDQF;median_score=23.0;Name=A46
AF099102	anchorna	fluke	3512	3516	33.0	+	.	word=EWDQF;median_score=23.0;Name=A46_AF099102
AF526381	anchorna	fluke	3514	3518	33.0	+	.	word=EWDMF;median_score=22.0;Name=A46_AF526381
AY775178	anchorna	fluke	3512	3516	33.0	+	.	word=EWDQF;median_score=23.0;Name=A46_AY775178
AY805221	anchorna	fluke	3512	3516	33.0	+	.	word=EWDQF;median_score=23.0;Name=A46_AY805221
GU233732	anchorna	fluke	3512	3516	33.0	+	.	word=EWDQF;median_score=23.0;Name=A46_GU233732
HG426490	anchorna	fluke	3584	3588	32.0	+	.	word=EWDSF;median_score=22.0;Name=A46_HG426490
JN380086	anchorna	fluke	3510	3514	32.0	+	.	word=EWDSF;median_score=22.0;Name=A46_JN380086
JX419398	anchorna	fluke	3511	3515	32.0	+	.	word=EWDLF;median_score=20.5;Name=A46_JX419398
KC853440	anchorna	fluke	3511	3515	32.0	+	.	word=EWDLF;median_score=20.5;Name=A46_KC853440
KP343640	anchorna	fluke	3512	3516	33.0	+	.	word=EWDQF;median_score=23.0;Name=A46_KP343640
KT875135	anchorna	fluke	3510	3514	32.0	+	.	word=EWDSF;median_score=22.0;Name=A46_KT875135
KT951841	anchorna	fluke	3510	3514	32.0	+	.	word=EWDLF;median_score=20.5;Name=A46_KT951841
KX577637	anchorna	fluke	3511	3515	32.0	+	.	word=EWDLF;median_score=20.5;Name=A46_KX577637
M96687	anchorna	fluke	3588	3592	32.0	+	.	word=EWDLF;median_score=20.5;Name=A46_M96687
MF102261	anchorna	fluke	3509	3513	33.0	+	.	word=EWNQF;median_score=22.0;Name=A46_MF102261
MG387218	anchorna	fluke	3512	3516	33.0	+	.	word=EWDQF;median_score=23.0;Name=A46_MG387218
MH221025	anchorna	fluke	3245	3249	32.0	+	.	word=DWAQF;median_score=19.0;Name=A46_MH221025
MH231152	anchorna	fluke	3510	3514	32.0	+	.	word=EWNLF;median_score=19.5;Name=A46_MH231152
MH806436	anchorna	fluke	3630	3634	32.0	+	.	word=EWDSF;median_score=22.0;Name=A46_MH806436
MK216749	anchorna	fluke	3245	3249	32.0	+	.	word=DWAQF;median_score=19.0;Name=A46_MK216749
MK599227	anchorna	fluke	3510	3514	32.0	+	.	word=EWDSF;median_score=22.0;Name=A46_MK599227
MN099165	anchorna	fluke	3245	3249	32.0	+	.	word=DWSQF;median_score=19.0;Name=A46_MN099165
MN584738	anchorna	fluke	3245	3249	32.0	+	.	word=DWAQF;median_score=19.0;Name=A46_MN584738
MW054939	anchorna	fluke	3511	3515	32.0	+	.	word=EWDLF;median_score=20.5;Name=A46_MW054939
MZ664274	anchorna	fluke	3508	3512	33.0	+	.	word=EWDQF;median_score=23.0;Name=A46_MZ664274
NC_001461	anchorna	fluke	3601	3605	32.0	+	.	word=EWDSF;median_score=22.0;Name=A46_NC_001461
NC_002657	anchorna	fluke	3512	3516	33.0	+	.	word=EWDQF;median_score=23.0;Name=A46_NC_002657
NC_003678	anchorna	fluke	3602	3606	33.0	+	.	word=EWDQF;median_score=23.0;Name=A46_NC_003678
NC_003679	anchorna	fluke	3509	3513	32.0	+	.	word=EWGSF;median_score=20.0;Name=A46_NC_003679
NC_012812	anchorna	fluke	3510	3514	34.0	+	.	word=EWDGF;median_score=21.0;Name=A46_NC_012812
NC_018713	anchorna	fluke	3509	3513	33.0	+	.	word=EWDQF;median_score=23.0;Name=A46_NC_018713
NC_023176	anchorna	fluke	3531	3535	33.0	+	.	word=EWKNF;median_score=21.0;Name=A46_NC_023176
NC_024018	anchorna	fluke	3512	3516	33.0	+	.	word=EWKGF;median_score=19.0;Name=A46_NC_024018
NC_025677	anchorna	fluke	3610	3614	33.0	+	.	word=EWDQF;median_score=23.0;Name=A46_NC_025677
NC_030653	anchorna	fluke	3245	3249	32.0	+	.	word=DWAQF;median_score=19.0;Name=A46_NC_030653
NC_035432	anchorna	fluke	3535	3539	30.0	+	.	word=EWKQL;median_score=17.0;Name=A46_NC_035432
NC_038912	anchorna	fluke	3512	3516	33.0	+	.	word=EWDQF;median_score=23.0;Name=A46_NC_038912
NC_038964	anchorna	fluke	3245	3249	32.0	+	.	word=DWAQF;median_score=19.0;Name=A46_NC_038964
NC_039237	anchorna	fluke	3586	3590	32.0	+	.	word=EWDSF;median_score=22.0;Name=A46_NC_039237
NC_076029	anchorna	fluke	3511	3515	32.0	+	.	word=EWDLF;median_score=20.5;Name=A46_NC_076029
NC_076032	anchorna	fluke	3510	3514	32.0	+	.	word=EWDSF;median_score=22.0;Name=A46_NC_076032
NC_077000	anchorna	fluke	3614	3618	32.0	+	.	word=EWKTF;median_score=20.0;Name=A46_NC_077000
NC_077001	anchorna	fluke	3641	3645	34.0	+	.	word=EWDQY;median_score=20.0;Name=A46_NC_077001
NC_077015	anchorna	fluke	3273	3277	33.0	+	.	word=DWKTF;median_score=18.5;Name=A46_NC_077015
NC_077023	anchorna	fluke	3508	3512	33.0	+	.	word=EWNQF;median_score=22.0;Name=A46_NC_077023
NC_077024	anchorna	fluke	3489	3493	32.0	+	.	word=EWKQF;median_score=23.0;Name=A46_NC_077024
NC_077026	anchorna	fluke	3372	3376	32.0	+	.	word=EWKQF;median_score=23.0;Name=A46_NC_077026
OM030319	anchorna	fluke	3401	3405	37.0	+	.	word=DWDHF;median_score=20.5;Name=A46_OM030319
OM030320	anchorna	fluke	3533	3537	32.0	+	.	word=EWKQF;median_score=23.0;Name=A46_OM030320
OM817567	anchorna	fluke	3512	3516	33.0	+	.	word=EWDQF;median_score=23.0;Name=A46_OM817567
ON024093	anchorna	fluke	3488	3492	32.0	+	.	word=EWKQF;median_score=23.0;Name=A46_ON024093
ON024108	anchorna	fluke	3489	3493	33.0	+	.	word=EWGMF;median_score=19.0;Name=A46_ON024108
ON165517	anchorna	fluke	3511	3515	32.0	+	.	word=EWDLF;median_score=20.5;Name=A46_ON165517
OU592965	anchorna	fluke	3272	3276	32.0	+	.	word=DWTSF;median_score=18.5;Name=A46_OU592965
KC533775	anchorna	anchor	3524	3534	62.0	+	.	word=FDTKAWDTQVT;median_score=60.5;Name=A47
AF099102	anchorna	fluke	3524	3534	62.0	+	.	word=FDTKAWDTQVT;median_score=60.5;Name=A47_AF099102
AF526381	anchorna	fluke	3526	3536	62.0	+	.	word=FDTKAWDTQVT;median_score=60.5;Name=A47_AF526381
AY775178	anchorna	fluke	3524	3534	62.0	+	.	word=FDTKAWDTQVT;median_score=60.5;Name=A47_AY775178
AY805221	anchorna	fluke	3524	3534	62.0	+	.	word=FDTKAWDTQVT;median_score=60.5;Name=A47_AY805221
GU233732	anchorna	fluke	3524	3534	62.0	+	.	word=FDTKAWDTQVT;median_score=60.5;Name=A47_GU233732
HG426490	anchorna	fluke	3596	3606	62.0	+	.	word=FDTKAWDTQVT;median_score=60.5;Name=A47_HG426490
JN380086	anchorna	fluke	3522	3532	62.0	+	.	word=FDTKAWDTQVT;median_score=60.5;Name=A47_JN380086
JX419398	anchorna	fluke	3523	3533	62.0	+	.	word=FDTKAWDTQVT;median_score=60.5;Name=A47_JX419398
KC853440	anchorna	fluke	3523	3533	62.0	+	.	word=FDTKAWDTQVT;median_score=60.5;Name=A47_KC853440
KP343640	anchorna	fluke	3524	3534	62.0	+	.	word=FDTKAWDTQVT;median_score=60.5;Name=A47_KP343640
KT875135	anchorna	fluke	3522	3532	62.0	+	.	word=FDTKAWDTQVT;median_score=60.5;Name=A47_KT875135
KT951841	anchorna	fluke	3522	3532	62.0	+	.	word=FDTKAWDTQVT;median_score=60.5;Name=A47_KT951841
KX577637	anchorna	fluke	3523	3533	62.0	+	.	word=FDTKAWDTQVT;median_score=60.5;Name=A47_KX577637
M96687	anchorna	fluke	3600	3610	62.0	+	.	word=FDTKAWDTQVT;median_score=60.5;Name=A47_M96687
MF102261	anchorna	fluke	3521	3531	62.0	+	.	word=FDTKAWDTQVT;median_score=60.5;Name=A47_MF102261
MG387218	anchorna	fluke	3524	3534	62.0	+	.	word=FDTKAWDTQVT;median_score=60.5;Name=A47_MG387218
MH221025	anchorna	fluke	3257	3267	62.0	+	.	word=FDTKAWDTQVT;median_score=60.5;Name=A47_MH221025
MH231152	anchorna	fluke	3522	3532	62.0	+	.	word=FDTKAWDTQVT;median_score=60.5;Name=A47_MH231152
MH806436	anchorna	fluke	3642	3652	62.0	+	.	word=FDTKAWDTQVT;median_score=60.5;Name=A47_MH806436
MK216749	anchorna	fluke	3257	3267	62.0	+	.	word=FDTKAWDTQVT;median_score=60.5;Name=A47_MK216749
MK599227	anchorna	fluke	3522	3532	62.0	+	.	word=FDTKAWDTQVT;median_score=60.5;Name=A47_MK599227
MN099165	anchorna	fluke	3257	3267	62.0	+	.	word=FDTKAWDTQVT;median_score=60.5;Name=A47_MN099165
MN584738	anchorna	fluke	3257	3267	62.0	+	.	word=FDTKAWDTQVT;median_score=60.5;Name=A47_MN584738
MW054939	anchorna	fluke	3523	3533	62.0	+	.	word=FDTKAWDTQVT;median_score=60.5;Name=A47_MW054939
MZ664274	anchorna	fluke	3520	3530	62.0	+	.	word=FDTKAWDTQVT;median_score=60.5;Name=A47_MZ664274
NC_001461	anchorna	fluke	3613	3623	62.0	+	.	word=FDTKAWDTQVT;median_score=60.5;Name=A47_NC_001461
NC_002657	anchorna	fluke	3524	3534	62.0	+	.	word=FDTKAWDTQVT;median_score=60.5;Name=A47_NC_002657
NC_003678	anchorna	fluke	3614	3624	62.0	+	.	word=FDTKAWDTQVT;median_score=60.5;Name=A47_NC_003678
NC_003679	anchorna	fluke	3521	3531	62.0	+	.	word=FDTKAWDTQVT;median_score=60.5;Name=A47_NC_003679
NC_012812	anchorna	fluke	3522	3532	62.0	+	.	word=FDTKAWDTQVT;median_score=60.5;Name=A47_NC_012812
NC_018713	anchorna	fluke	3521	3531	62.0	+	.	word=FDTKAWDTQVT;median_score=60.5;Name=A47_NC_018713
NC_023176	anchorna	fluke	3543	3553	62.0	+	.	word=FDTKAWDTQVT;median_score=60.5;Name=A47_NC_023176
NC_024018	anchorna	fluke	3524	3534	62.0	+	.	word=FDTKAWDTQVT;median_score=60.5;Name=A47_NC_024018
NC_025677	anchorna	fluke	3622	3632	62.0	+	.	word=FDTKAWDTQVT;median_score=60.5;Name=A47_NC_025677
NC_030653	anchorna	fluke	3257	3267	62.0	+	.	word=FDTKAWDTQVT;median_score=60.5;Name=A47_NC_030653
NC_035432	anchorna	fluke	3547	3557	62.0	+	.	word=FDTKAWDTQVT;median_score=60.5;Name=A47_NC_035432
NC_038912	anchorna	fluke	3524	3534	62.0	+	.	word=FDTKAWDTQVT;median_score=60.5;Name=A47_NC_038912
NC_038964	anchorna	fluke	3257	3267	62.0	+	.	word=FDTRAWDTQVT;median_score=60.5;Name=A47_NC_038964
NC_039237	anchorna	fluke	3598	3608	62.0	+	.	word=FDTKAWDTQVT;median_score=60.5;Name=A47_NC_039237
NC_076029	anchorna	fluke	3523	3533	62.0	+	.	word=FDTKAWDTQVT;median_score=60.5;Name=A47_NC_076029
NC_076032	anchorna	fluke	3522	3532	62.0	+	.	word=FDTKAWDTQVT;median_score=60.5;Name=A47_NC_076032
NC_077000	anchorna	fluke	3626	3636	62.0	+	.	word=FDTKAWDTQVT;median_score=60.5;Name=A47_NC_077000
NC_077001	anchorna	fluke	3653	3663	62.0	+	.	word=FDTKAWDTQVT;median_score=60.5;Name=A47_NC_077001
NC_077015	anchorna	fluke	3285	3295	62.0	+	.	word=FDTKAWDTQVT;median_score=60.5;Name=A47_NC_077015
NC_077023	anchorna	fluke	3520	3530	62.0	+	.	word=FDTKAWDTQVT;median_score=60.5;Name=A47_NC_077023
NC_077024	anchorna	fluke	3501	3511	62.0	+	.	word=FDTKAWDTQVT;median_score=60.5;Name=A47_NC_077024
NC_077026	anchorna	fluke	3384	3394	62.0	+	.	word=FDTKAWDTQVT;median_score=60.5;Name=A47_NC_077026
OM030319	anchorna	fluke	3413	3423	62.0	+	.	word=FDTKAWDTQVT;median_score=60.5;Name=A47_OM030319
OM030320	anchorna	fluke	3545	3555	62.0	+	.	word=FDTKAWDTQVT;median_score=60.5;Name=A47_OM030320
OM817567	anchorna	fluke	3524	3534	62.0	+	.	word=FDTKAWDTQVT;median_score=60.5;Name=A47_OM817567
ON024093	anchorna	fluke	3500	3510	62.0	+	.	word=FDTKAWDTQVT;median_score=60.5;Name=A47_ON024093
ON024108	anchorna	fluke	3501	3511	62.0	+	.	word=FDTKAWDTQVT;median_score=60.5;Name=A47_ON024108
ON165517	anchorna	fluke	3523	3533	62.0	+	.	word=FDTKAWDTQVT;median_score=60.5;Name=A47_ON165517
OU592965	anchorna	fluke	3284	3294	62.0	+	.	word=FDTKAWDTQVT;median_score=60.5;Name=A47_OU592965
KC533775	anchorna	anchor	3544	3551	43.0	+	.	word=IQKFYFKK;median_score=37.0;Name=A48
AF099102	anchorna	fluke	3544	3551	44.0	+	.	word=IQKYYFKK;median_score=38.5;Name=A48_AF099102
AF526381	anchorna	fluke	3546	3553	44.0	+	.	word=IQKFYYKK;median_score=36.0;Name=A48_AF526381
AY775178	anchorna	fluke	3544	3551	44.0	+	.	word=IQKYYFKK;median_score=38.5;Name=A48_AY775178
AY805221	anchorna	fluke	3544	3551	44.0	+	.	word=IQKYYFKK;median_score=38.5;Name=A48_AY805221
GU233732	anchorna	fluke	3544	3551	43.0	+	.	word=IQKFYFKK;median_score=37.0;Name=A48_GU233732
HG426490	anchorna	fluke	3616	3623	44.0	+	.	word=IQKYYFKK;median_score=38.5;Name=A48_HG426490
JN380086	anchorna	fluke	3542	3549	44.0	+	.	word=IQKYYFKK;median_score=38.5;Name=A48_JN380086
JX419398	anchorna	fluke	3543	3550	45.0	+	.	word=IQKYYYRK;median_score=34.5;Name=A48_JX419398
KC853440	anchorna	fluke	3543	3550	45.0	+	.	word=IQKYYYRK;median_score=34.5;Name=A48_KC853440
KP343640	anchorna	fluke	3544	3551	43.0	+	.	word=IQKFYFKK;median_score=37.0;Name=A48_KP343640
KT875135	anchorna	fluke	3542	3549	44.0	+	.	word=IQKYYFKK;median_score=38.5;Name=A48_KT875135
KT951841	anchorna	fluke	3542	3549	45.0	+	.	word=IQKYYYRK;median_score=34.5;Name=A48_KT951841
KX577637	anchorna	fluke	3543	3550	44.0	+	.	word=IQKYYFKK;median_score=38.5;Name=A48_KX577637
M96687	anchorna	fluke	3620	3627	45.0	+	.	word=IQKYYYRK;median_score=34.5;Name=A48_M96687
MF102261	anchorna	fluke	3541	3548	44.0	+	.	word=IQKYYFKK;median_score=38.5;Name=A48_MF102261
MG387218	anchorna	fluke	3544	3551	43.0	+	.	word=IQKFYFKK;median_score=37.0;Name=A48_MG387218
MH221025	anchorna	fluke	3277	3284	45.0	+	.	word=IQKYYYKK;median_score=37.5;Name=A48_MH221025
MH231152	anchorna	fluke	3542	3549	44.0	+	.	word=IQQYYFKK;median_score=34.5;Name=A48_MH231152
MH806436	anchorna	fluke	3662	3669	44.0	+	.	word=IQKYYFKR;median_score=37.0;Name=A48_MH806436
MK216749	anchorna	fluke	3277	3284	45.0	+	.	word=IQKYYYKK;median_score=37.5;Name=A48_MK216749
MK599227	anchorna	fluke	3542	3549	44.0	+	.	word=IQKYYFKK;median_score=38.5;Name=A48_MK599227
MN099165	anchorna	fluke	3277	3284	45.0	+	.	word=IQKYYYKK;median_score=37.5;Name=A48_MN099165
MN584738	anchorna	fluke	3277	3284	45.0	+	.	word=IQKYYYKK;median_score=37.5;Name=A48_MN584738
MW054939	anchorna	fluke	3543	3550	45.0	+	.	word=IQKYYYKK;median_score=37.5;Name=A48_MW054939
MZ664274	anchorna	fluke	3540	3547	44.0	+	.	word=IQKYYFKK;median_score=38.5;Name=A48_MZ664274
NC_001461	anchorna	fluke	3633	3640	45.0	+	.	word=IQKYYYKK;median_score=37.5;Name=A48_NC_001461
NC_002657	anchorna	fluke	3544	3551	44.0	+	.	word=IQKYYFKK;median_score=38.5;Name=A48_NC_002657
NC_003678	anchorna	fluke	3634	3641	44.0	+	.	word=IQKYYFKR;median_score=37.0;Name=A48_NC_003678
NC_003679	anchorna	fluke	3541	3548	44.0	+	.	word=IQKYYFKK;median_score=38.5;Name=A48_NC_003679
NC_012812	anchorna	fluke	3542	3549	43.0	+	.	word=IQKYYFKS;median_score=35.0;Name=A48_NC_012812
NC_018713	anchorna	fluke	3541	3548	44.0	+	.	word=IQKYYFKK;median_score=38.5;Name=A48_NC_018713
NC_023176	anchorna	fluke	3563	3570	45.0	+	.	word=IQKYYYKK;median_score=37.5;Name=A48_NC_023176
NC_024018	anchorna	fluke	3544	3551	43.0	+	.	word=IQKFYFKQ;median_score=35.0;Name=A48_NC_024018
NC_025677	anchorna	fluke	3642	3649	46.0	+	.	word=IQKWLYKK;median_score=27.0;Name=A48_NC_025677
NC_030653	anchorna	fluke	3277	3284	45.0	+	.	word=IQKYYYKK;median_score=37.5;Name=A48_NC_030653
NC_035432	anchorna	fluke	3567	3574	46.0	+	.	word=IQKYYFKP;median_score=34.0;Name=A48_NC_035432
NC_038912	anchorna	fluke	3544	3551	44.0	+	.	word=IQKYYFKK;median_score=38.5;Name=A48_NC_038912
NC_038964	anchorna	fluke	3277	3284	45.0	+	.	word=IQKYYYKK;median_score=37.5;Name=A48_NC_038964
NC_039237	anchorna	fluke	3618	3625	44.0	+	.	word=IQKYYFKR;median_score=37.0;Name=A48_NC_039237
NC_076029	anchorna	fluke	3543	3550	45.0	+	.	word=IQKYYYRK;median_score=34.5;Name=A48_NC_076029
NC_076032	anchorna	fluke	3542	3549	44.0	+	.	word=IQKYYFKK;median_score=38.5;Name=A48_NC_076032
NC_077000	anchorna	fluke	3646	3653	49.0	+	.	word=IQKWYYKK;median_score=35.0;Name=A48_NC_077000
NC_077001	anchorna	fluke	3673	3680	46.0	+	.	word=IQKWLYKK;median_score=27.0;Name=A48_NC_077001
NC_077015	anchorna	fluke	3305	3312	45.0	+	.	word=IQKYYYKK;median_score=37.5;Name=A48_NC_077015
NC_077023	anchorna	fluke	3540	3547	44.0	+	.	word=IQKYYFKK;median_score=38.5;Name=A48_NC_077023
NC_077024	anchorna	fluke	3521	3528	44.0	+	.	word=IQKYYFKK;median_score=38.5;Name=A48_NC_077024
NC_077026	anchorna	fluke	3404	3411	44.0	+	.	word=VQKYYFKK;median_score=37.5;Name=A48_NC_077026
OM030319	anchorna	fluke	3433	3440	44.0	+	.	word=IQKYYFKK;median_score=38.5;Name=A48_OM030319
OM030320	anchorna	fluke	3565	3572	44.0	+	.	word=IQKYYFKK;median_score=38.5;Name=A48_OM030320
OM817567	anchorna	fluke	3544	3551	44.0	+	.	word=IQKYYFKK;median_score=38.5;Name=A48_OM817567
ON024093	anchorna	fluke	3520	3527	44.0	+	.	word=IQKYYFKK;median_score=38.5;Name=A48_ON024093
ON024108	anchorna	fluke	3521	3528	44.0	+	.	word=IQKFYFKD;median_score=33.5;Name=A48_ON024108
ON165517	anchorna	fluke	3543	3550	45.0	+	.	word=IQKYYYRK;median_score=34.5;Name=A48_ON165517
OU592965	anchorna	fluke	3304	3311	45.0	+	.	word=IQKYYYKK;median_score=37.5;Name=A48_OU592965
KC533775	anchorna	anchor	3581	3590	55.0	+	.	word=GQRGSGQPDT;median_score=55.0;Name=A49
AF099102	anchorna	fluke	3581	3590	55.0	+	.	word=GQRGSGQPDT;median_score=55.0;Name=A49_AF099102
AF526381	anchorna	fluke	3583	3592	55.0	+	.	word=GQRGSGQPDT;median_score=55.0;Name=A49_AF526381
AY775178	anchorna	fluke	3581	3590	55.0	+	.	word=GQRGSGQPDT;median_score=55.0;Name=A49_AY775178
AY805221	anchorna	fluke	3581	3590	55.0	+	.	word=GQRGSGQPDT;median_score=55.0;Name=A49_AY805221
GU233732	anchorna	fluke	3581	3590	55.0	+	.	word=GQRGSGQPDT;median_score=55.0;Name=A49_GU233732
HG426490	anchorna	fluke	3653	3662	55.0	+	.	word=GQRGSGQPDT;median_score=55.0;Name=A49_HG426490
JN380086	anchorna	fluke	3579	3588	55.0	+	.	word=GQRGSGQPDT;median_score=55.0;Name=A49_JN380086
JX419398	anchorna	fluke	3580	3589	55.0	+	.	word=GQRGSGQPDT;median_score=55.0;Name=A49_JX419398
KC853440	anchorna	fluke	3580	3589	55.0	+	.	word=GQRGSGQPDT;median_score=55.0;Name=A49_KC853440
KP343640	anchorna	fluke	3581	3590	55.0	+	.	word=GQRGSGQPDT;median_score=55.0;Name=A49_KP343640
KT875135	anchorna	fluke	3579	3588	55.0	+	.	word=GQRGSGQPDT;median_score=55.0;Name=A49_KT875135
KT951841	anchorna	fluke	3579	3588	55.0	+	.	word=GQRGSGQPDT;median_score=55.0;Name=A49_KT951841
KX577637	anchorna	fluke	3580	3589	55.0	+	.	word=GQRGSGQPDT;median_score=55.0;Name=A49_KX577637
M96687	anchorna	fluke	3657	3666	55.0	+	.	word=GQRGSGQPDT;median_score=55.0;Name=A49_M96687
MF102261	anchorna	fluke	3578	3587	55.0	+	.	word=GQRGSGQPDT;median_score=55.0;Name=A49_MF102261
MG387218	anchorna	fluke	3581	3590	55.0	+	.	word=GQRGSGQPDT;median_score=55.0;Name=A49_MG387218
MH221025	anchorna	fluke	3314	3323	55.0	+	.	word=GQRGSGQPDT;median_score=55.0;Name=A49_MH221025
MH231152	anchorna	fluke	3579	3588	55.0	+	.	word=GQRGSGQPDT;median_score=55.0;Name=A49_MH231152
MH806436	anchorna	fluke	3699	3708	55.0	+	.	word=GQRGSGQPDT;median_score=55.0;Name=A49_MH806436
MK216749	anchorna	fluke	3314	3323	55.0	+	.	word=GQRGSGQPDT;median_score=55.0;Name=A49_MK216749
MK599227	anchorna	fluke	3579	3588	55.0	+	.	word=GQRGSGQPDT;median_score=55.0;Name=A49_MK599227
MN099165	anchorna	fluke	3314	3323	55.0	+	.	word=GQRGSGQPDT;median_score=55.0;Name=A49_MN099165
MN584738	anchorna	fluke	3314	3323	55.0	+	.	word=GQRGSGQPDT;median_score=55.0;Name=A49_MN584738
MW054939	anchorna	fluke	3580	3589	55.0	+	.	word=GQRGSGQPDT;median_score=55.0;Name=A49_MW054939
MZ664274	anchorna	fluke	3577	3586	55.0	+	.	word=GQRGSGQPDT;median_score=55.0;Name=A49_MZ664274
NC_001461	anchorna	fluke	3670	3679	55.0	+	.	word=GQRGSGQPDT;median_score=55.0;Name=A49_NC_001461
NC_002657	anchorna	fluke	3581	3590	55.0	+	.	word=GQRGSGQPDT;median_score=55.0;Name=A49_NC_002657
NC_003678	anchorna	fluke	3671	3680	55.0	+	.	word=GQRGSGQPDT;median_score=55.0;Name=A49_NC_003678
NC_003679	anchorna	fluke	3578	3587	55.0	+	.	word=GQRGSGQPDT;median_score=55.0;Name=A49_NC_003679
NC_012812	anchorna	fluke	3579	3588	55.0	+	.	word=GQRGSGQPDT;median_score=55.0;Name=A49_NC_012812
NC_018713	anchorna	fluke	3578	3587	55.0	+	.	word=GQRGSGQPDT;median_score=55.0;Name=A49_NC_018713
NC_023176	anchorna	fluke	3600	3609	55.0	+	.	word=GQRGSGQPDT;median_score=55.0;Name=A49_NC_023176
NC_024018	anchorna	fluke	3581	3590	55.0	+	.	word=GQRGSGQPDT;median_score=55.0;Name=A49_NC_024018
NC_025677	anchorna	fluke	3679	3688	55.0	+	.	word=GQRGSGQPDT;median_score=55.0;Name=A49_NC_025677
NC_030653	anchorna	fluke	3314	3323	55.0	+	.	word=GQRGSGQPDT;median_score=55.0;Name=A49_NC_030653
NC_035432	anchorna	fluke	3604	3613	55.0	+	.	word=GQRGSGQPDT;median_score=55.0;Name=A49_NC_035432
NC_038912	anchorna	fluke	3581	3590	55.0	+	.	word=GQRGSGQPDT;median_score=55.0;Name=A49_NC_038912
NC_038964	anchorna	fluke	3314	3323	55.0	+	.	word=GQRGSGQPDT;median_score=55.0;Name=A49_NC_038964
NC_039237	anchorna	fluke	3655	3664	55.0	+	.	word=GQRGSGQPDT;median_score=55.0;Name=A49_NC_039237
NC_076029	anchorna	fluke	3580	3589	55.0	+	.	word=GQRGSGQPDT;median_score=55.0;Name=A49_NC_076029
NC_076032	anchorna	fluke	3579	3588	55.0	+	.	word=GQRGSGQPDT;median_score=55.0;Name=A49_NC_076032
NC_077000	anchorna	fluke	3683	3692	55.0	+	.	word=GQRGSGQPDT;median_score=55.0;Name=A49_NC_077000
NC_077001	anchorna	fluke	3710	3719	55.0	+	.	word=GQRGSGQPDT;median_score=55.0;Name=A49_NC_077001
NC_077015	anchorna	fluke	3342	3351	55.0	+	.	word=GQRGSGQPDT;median_score=55.0;Name=A49_NC_077015
NC_077023	anchorna	fluke	3577	3586	55.0	+	.	word=GQRGSGQPDT;median_score=55.0;Name=A49_NC_077023
NC_077024	anchorna	fluke	3558	3567	55.0	+	.	word=GQRGSGQPDT;median_score=55.0;Name=A49_NC_077024
NC_077026	anchorna	fluke	3441	3450	55.0	+	.	word=GQRGSGQPDT;median_score=55.0;Name=A49_NC_077026
OM030319	anchorna	fluke	3470	3479	55.0	+	.	word=GQRGSGQPDT;median_score=55.0;Name=A49_OM030319
OM030320	anchorna	fluke	3602	3611	55.0	+	.	word=GQRGSGQPDT;median_score=55.0;Name=A49_OM030320
OM817567	anchorna	fluke	3581	3590	55.0	+	.	word=GQRGSGQPDT;median_score=55.0;Name=A49_OM817567
ON024093	anchorna	fluke	3557	3566	55.0	+	.	word=GQRGSGQPDT;median_score=55.0;Name=A49_ON024093
ON024108	anchorna	fluke	3558	3567	55.0	+	.	word=GQRGSGQPDT;median_score=55.0;Name=A49_ON024108
ON165517	anchorna	fluke	3580	3589	55.0	+	.	word=GQRGSGQPDT;median_score=55.0;Name=A49_ON165517
OU592965	anchorna	fluke	3341	3350	55.0	+	.	word=GQRGSGQPDT;median_score=55.0;Name=A49_OU592965
KC533775	anchorna	anchor	3622	3634	73.0	+	.	word=KIHVCGDDGFLIT;median_score=69.5;Name=A50
AF099102	anchorna	fluke	3622	3634	73.0	+	.	word=KIHVCGDDGFLIT;median_score=69.5;Name=A50_AF099102
AF526381	anchorna	fluke	3624	3636	73.0	+	.	word=RIHVCGDDGFLIT;median_score=70.5;Name=A50_AF526381
AY775178	anchorna	fluke	3622	3634	73.0	+	.	word=KIHVCGDDGFLIT;median_score=69.5;Name=A50_AY775178
AY805221	anchorna	fluke	3622	3634	73.0	+	.	word=KIHVCGDDGFLIT;median_score=69.5;Name=A50_AY805221
GU233732	anchorna	fluke	3622	3634	73.0	+	.	word=KIHVCGDDGFLIT;median_score=69.5;Name=A50_GU233732
HG426490	anchorna	fluke	3694	3706	73.0	+	.	word=RIHVCGDDGFLIT;median_score=70.5;Name=A50_HG426490
JN380086	anchorna	fluke	3620	3632	73.0	+	.	word=RIHVCGDDGFLIT;median_score=70.5;Name=A50_JN380086
JX419398	anchorna	fluke	3621	3633	73.0	+	.	word=RIHVCGDDGFLIT;median_score=70.5;Name=A50_JX419398
KC853440	anchorna	fluke	3621	3633	73.0	+	.	word=RIHVCGDDGFLIT;median_score=70.5;Name=A50_KC853440
KP343640	anchorna	fluke	3622	3634	73.0	+	.	word=KIHVCGDDGFLIT;median_score=69.5;Name=A50_KP343640
KT875135	anchorna	fluke	3620	3632	73.0	+	.	word=RIHVCGDDGFLIT;median_score=70.5;Name=A50_KT875135
KT951841	anchorna	fluke	3620	3632	73.0	+	.	word=RIHVCGDDGFLIT;median_score=70.5;Name=A50_KT951841
KX577637	anchorna	fluke	3621	3633	73.0	+	.	word=RIHVCGDDGFLIT;median_score=70.5;Name=A50_KX577637
M96687	anchorna	fluke	3698	3710	73.0	+	.	word=RIHVCGDDGFLIT;median_score=70.5;Name=A50_M96687
MF102261	anchorna	fluke	3619	3631	73.0	+	.	word=RIHVCGDDGFLIT;median_score=70.5;Name=A50_MF102261
MG387218	anchorna	fluke	3622	3634	73.0	+	.	word=KIHVCGDDGFLIT;median_score=69.5;Name=A50_MG387218
MH221025	anchorna	fluke	3355	3367	73.0	+	.	word=RIHVCGDDGFLIT;median_score=70.5;Name=A50_MH221025
MH231152	anchorna	fluke	3620	3632	73.0	+	.	word=RIHVCGDDGFLIT;median_score=70.5;Name=A50_MH231152
MH806436	anchorna	fluke	3740	3752	73.0	+	.	word=RIHVCGDDGFLIT;median_score=70.5;Name=A50_MH806436
MK216749	anchorna	fluke	3355	3367	73.0	+	.	word=RIHVCGDDGFLIT;median_score=70.5;Name=A50_MK216749
MK599227	anchorna	fluke	3620	3632	73.0	+	.	word=KIHVCGDDGFLIT;median_score=69.5;Name=A50_MK599227
MN099165	anchorna	fluke	3355	3367	73.0	+	.	word=RIHVCGDDGFLIT;median_score=70.5;Name=A50_MN099165
MN584738	anchorna	fluke	3355	3367	73.0	+	.	word=RIHVCGDDGFLIT;median_score=70.5;Name=A50_MN584738
MW054939	anchorna	fluke	3621	3633	73.0	+	.	word=RIHVCGDDGFLIT;median_score=70.5;Name=A50_MW054939
MZ664274	anchorna	fluke	3618	3630	73.0	+	.	word=KIHVCGDDGFLIT;median_score=69.5;Name=A50_MZ664274
NC_001461	anchorna	fluke	3711	3723	73.0	+	.	word=RIHVCGDDGFLIT;median_score=70.5;Name=A50_NC_001461
NC_002657	anchorna	fluke	3622	3634	73.0	+	.	word=KIHVCGDDGFLIT;median_score=69.5;Name=A50_NC_002657
NC_003678	anchorna	fluke	3712	3724	73.0	+	.	word=KIHVCGDDGFLIT;median_score=69.5;Name=A50_NC_003678
NC_003679	anchorna	fluke	3619	3631	73.0	+	.	word=KIHVCGDDGFLIT;median_score=69.5;Name=A50_NC_003679
NC_012812	anchorna	fluke	3620	3632	73.0	+	.	word=KIHVCGDDGFLIT;median_score=69.5;Name=A50_NC_012812
NC_018713	anchorna	fluke	3619	3631	73.0	+	.	word=KIHVCGDDGFLIT;median_score=69.5;Name=A50_NC_018713
NC_023176	anchorna	fluke	3641	3653	73.0	+	.	word=KIHVCGDDGFLIT;median_score=69.5;Name=A50_NC_023176
NC_024018	anchorna	fluke	3622	3634	73.0	+	.	word=KIHVCGDDGFLIT;median_score=69.5;Name=A50_NC_024018
NC_025677	anchorna	fluke	3720	3732	73.0	+	.	word=KIHVCGDDGFLIT;median_score=69.5;Name=A50_NC_025677
NC_030653	anchorna	fluke	3355	3367	73.0	+	.	word=RIHVCGDDGFLIT;median_score=70.5;Name=A50_NC_030653
NC_035432	anchorna	fluke	3645	3657	73.0	+	.	word=KIHVCGDDGFLIT;median_score=69.5;Name=A50_NC_035432
NC_038912	anchorna	fluke	3622	3634	73.0	+	.	word=KIHVCGDDGFLIT;median_score=69.5;Name=A50_NC_038912
NC_038964	anchorna	fluke	3355	3367	73.0	+	.	word=RIHVCGDDGFLIT;median_score=70.5;Name=A50_NC_038964
NC_039237	anchorna	fluke	3696	3708	73.0	+	.	word=RIHVCGDDGFLIT;median_score=70.5;Name=A50_NC_039237
NC_076029	anchorna	fluke	3621	3633	73.0	+	.	word=KIHVCGDDGFLIT;median_score=69.5;Name=A50_NC_076029
NC_076032	anchorna	fluke	3620	3632	73.0	+	.	word=RIHVCGDDGFLIT;median_score=70.5;Name=A50_NC_076032
NC_077000	anchorna	fluke	3724	3736	73.0	+	.	word=RIHVCGDDGFIIT;median_score=69.5;Name=A50_NC_077000
NC_077001	anchorna	fluke	3751	3763	73.0	+	.	word=KIHVCGDDGFLIT;median_score=69.5;Name=A50_NC_077001
NC_077015	anchorna	fluke	3383	3395	75.0	+	.	word=KFHVCGDDGFLIT;median_score=67.5;Name=A50_NC_077015
NC_077023	anchorna	fluke	3618	3630	73.0	+	.	word=KIHVCGDDGFLIT;median_score=69.5;Name=A50_NC_077023
NC_077024	anchorna	fluke	3599	3611	73.0	+	.	word=KIHVCGDDGFLIT;median_score=69.5;Name=A50_NC_077024
NC_077026	anchorna	fluke	3482	3494	73.0	+	.	word=KIHVCGDDGFLIT;median_score=69.5;Name=A50_NC_077026
OM030319	anchorna	fluke	3511	3523	73.0	+	.	word=RIHVCGDDGFLIT;median_score=70.5;Name=A50_OM030319
OM030320	anchorna	fluke	3643	3655	73.0	+	.	word=KIHVCGDDGFLIT;median_score=69.5;Name=A50_OM030320
OM817567	anchorna	fluke	3622	3634	73.0	+	.	word=KIHVCGDDGFLIT;median_score=69.5;Name=A50_OM817567
ON024093	anchorna	fluke	3598	3610	73.0	+	.	word=KIHVCGDDGFLIT;median_score=69.5;Name=A50_ON024093
ON024108	anchorna	fluke	3599	3611	73.0	+	.	word=KIHVCGDDGFLIT;median_score=69.5;Name=A50_ON024108
ON165517	anchorna	fluke	3621	3633	73.0	+	.	word=RIHVCGDDGFLIT;median_score=70.5;Name=A50_ON165517
OU592965	anchorna	fluke	3382	3394	75.0	+	.	word=KFHVCGDDGFLIT;median_score=67.5;Name=A50_OU592965
KC533775	anchorna	anchor	3653	3659	36.0	+	.	word=AGKPQKI;median_score=32.0;Name=A51
AF099102	anchorna	fluke	3653	3659	36.0	+	.	word=AGKPQKI;median_score=32.0;Name=A51_AF099102
AF526381	anchorna	fluke	3655	3661	36.0	+	.	word=AGKPQKI;median_score=32.0;Name=A51_AF526381
AY775178	anchorna	fluke	3653	3659	36.0	+	.	word=AGKPQKI;median_score=32.0;Name=A51_AY775178
AY805221	anchorna	fluke	3653	3659	36.0	+	.	word=AGKPQKI;median_score=32.0;Name=A51_AY805221
GU233732	anchorna	fluke	3653	3659	36.0	+	.	word=AGKPQKI;median_score=32.0;Name=A51_GU233732
HG426490	anchorna	fluke	3725	3731	36.0	+	.	word=AGKPQKI;median_score=32.0;Name=A51_HG426490
JN380086	anchorna	fluke	3651	3657	36.0	+	.	word=AGKPQKI;median_score=32.0;Name=A51_JN380086
JX419398	anchorna	fluke	3652	3658	36.0	+	.	word=AGKPQKI;median_score=32.0;Name=A51_JX419398
KC853440	anchorna	fluke	3652	3658	36.0	+	.	word=AGKPQKL;median_score=32.0;Name=A51_KC853440
KP343640	anchorna	fluke	3653	3659	36.0	+	.	word=AGKPQKI;median_score=32.0;Name=A51_KP343640
KT875135	anchorna	fluke	3651	3657	36.0	+	.	word=AGKPQKI;median_score=32.0;Name=A51_KT875135
KT951841	anchorna	fluke	3651	3657	36.0	+	.	word=AGKPQKI;median_score=32.0;Name=A51_KT951841
KX577637	anchorna	fluke	3652	3658	36.0	+	.	word=AGKPQKI;median_score=32.0;Name=A51_KX577637
M96687	anchorna	fluke	3729	3735	36.0	+	.	word=AGKPQKI;median_score=32.0;Name=A51_M96687
MF102261	anchorna	fluke	3650	3656	36.0	+	.	word=AGKPQKI;median_score=32.0;Name=A51_MF102261
MG387218	anchorna	fluke	3653	3659	36.0	+	.	word=AGKPQKI;median_score=32.0;Name=A51_MG387218
MH221025	anchorna	fluke	3386	3392	38.0	+	.	word=FGKPQKI;median_score=30.0;Name=A51_MH221025
MH231152	anchorna	fluke	3651	3657	36.0	+	.	word=AGKPQKI;median_score=32.0;Name=A51_MH231152
MH806436	anchorna	fluke	3771	3777	36.0	+	.	word=AGKPQKI;median_score=32.0;Name=A51_MH806436
MK216749	anchorna	fluke	3386	3392	38.0	+	.	word=FGKPQKI;median_score=30.0;Name=A51_MK216749
MK599227	anchorna	fluke	3651	3657	36.0	+	.	word=AGKPQKI;median_score=32.0;Name=A51_MK599227
MN099165	anchorna	fluke	3386	3392	38.0	+	.	word=FGKPQKI;median_score=30.0;Name=A51_MN099165
MN584738	anchorna	fluke	3386	3392	38.0	+	.	word=FGKPQKI;median_score=30.0;Name=A51_MN584738
MW054939	anchorna	fluke	3652	3658	36.0	+	.	word=AGKPQKI;median_score=32.0;Name=A51_MW054939
MZ664274	anchorna	fluke	3649	3655	36.0	+	.	word=AGKPQKI;median_score=32.0;Name=A51_MZ664274
NC_001461	anchorna	fluke	3742	3748	36.0	+	.	word=AGKPQKI;median_score=32.0;Name=A51_NC_001461
NC_002657	anchorna	fluke	3653	3659	36.0	+	.	word=AGKPQKI;median_score=32.0;Name=A51_NC_002657
NC_003678	anchorna	fluke	3743	3749	36.0	+	.	word=AGKPQKI;median_score=32.0;Name=A51_NC_003678
NC_003679	anchorna	fluke	3650	3656	36.0	+	.	word=AGKPQKI;median_score=32.0;Name=A51_NC_003679
NC_012812	anchorna	fluke	3651	3657	36.0	+	.	word=SGKPQKI;median_score=32.0;Name=A51_NC_012812
NC_018713	anchorna	fluke	3650	3656	36.0	+	.	word=AGKPQKI;median_score=32.0;Name=A51_NC_018713
NC_023176	anchorna	fluke	3672	3678	36.0	+	.	word=AGKPQKL;median_score=32.0;Name=A51_NC_023176
NC_024018	anchorna	fluke	3653	3659	36.0	+	.	word=LGKPQKI;median_score=30.5;Name=A51_NC_024018
NC_025677	anchorna	fluke	3751	3757	36.0	+	.	word=AGKPQKL;median_score=32.0;Name=A51_NC_025677
NC_030653	anchorna	fluke	3386	3392	38.0	+	.	word=FGKPQKI;median_score=30.0;Name=A51_NC_030653
NC_035432	anchorna	fluke	3676	3682	36.0	+	.	word=AGKPQKL;median_score=32.0;Name=A51_NC_035432
NC_038912	anchorna	fluke	3653	3659	36.0	+	.	word=AGKPQKI;median_score=32.0;Name=A51_NC_038912
NC_038964	anchorna	fluke	3386	3392	38.0	+	.	word=FGKPQKI;median_score=30.0;Name=A51_NC_038964
NC_039237	anchorna	fluke	3727	3733	36.0	+	.	word=AGKPQKI;median_score=32.0;Name=A51_NC_039237
NC_076029	anchorna	fluke	3652	3658	36.0	+	.	word=AGKPQKL;median_score=32.0;Name=A51_NC_076029
NC_076032	anchorna	fluke	3651	3657	36.0	+	.	word=AGKPQKI;median_score=32.0;Name=A51_NC_076032
NC_077000	anchorna	fluke	3755	3761	36.0	+	.	word=AGKPQKL;median_score=32.0;Name=A51_NC_077000
NC_077001	anchorna	fluke	3782	3788	36.0	+	.	word=AGKPQKL;median_score=32.0;Name=A51_NC_077001
NC_077015	anchorna	fluke	3414	3420	38.0	+	.	word=FGKPQKI;median_score=30.0;Name=A51_NC_077015
NC_077023	anchorna	fluke	3649	3655	36.0	+	.	word=AGKPQKI;median_score=32.0;Name=A51_NC_077023
NC_077024	anchorna	fluke	3630	3636	36.0	+	.	word=AGKPQKL;median_score=32.0;Name=A51_NC_077024
NC_077026	anchorna	fluke	3513	3519	36.0	+	.	word=AGKPQKL;median_score=32.0;Name=A51_NC_077026
OM030319	anchorna	fluke	3542	3548	36.0	+	.	word=AGKPQKI;median_score=32.0;Name=A51_OM030319
OM030320	anchorna	fluke	3674	3680	36.0	+	.	word=AGKPQKL;median_score=32.0;Name=A51_OM030320
OM817567	anchorna	fluke	3653	3659	36.0	+	.	word=AGKPQKI;median_score=32.0;Name=A51_OM817567
ON024093	anchorna	fluke	3629	3635	36.0	+	.	word=SGKPQKL;median_score=32.0;Name=A51_ON024093
ON024108	anchorna	fluke	3630	3636	36.0	+	.	word=AGKPQKL;median_score=32.0;Name=A51_ON024108
ON165517	anchorna	fluke	3652	3658	36.0	+	.	word=AGKPQKI;median_score=32.0;Name=A51_ON165517
OU592965	anchorna	fluke	3413	3419	38.0	+	.	word=FGKPQKI;median_score=30.0;Name=A51_OU592965
KC533775	anchorna	anchor	3673	3683	63.0	+	.	word=DIEFCSHTPVQ;median_score=57.0;Name=A52
AF099102	anchorna	fluke	3673	3683	63.0	+	.	word=DIEFCSHTPIQ;median_score=57.0;Name=A52_AF099102
AF526381	anchorna	fluke	3675	3685	65.0	+	.	word=DIEFCSHTPVP;median_score=55.0;Name=A52_AF526381
AY775178	anchorna	fluke	3673	3683	63.0	+	.	word=DIEFCSHTPIQ;median_score=57.0;Name=A52_AY775178
AY805221	anchorna	fluke	3673	3683	63.0	+	.	word=DIEFCSHTPIQ;median_score=57.0;Name=A52_AY805221
GU233732	anchorna	fluke	3673	3683	63.0	+	.	word=DIEFCSHTPVQ;median_score=57.0;Name=A52_GU233732
HG426490	anchorna	fluke	3745	3755	65.0	+	.	word=DIEFCSHTPVP;median_score=55.0;Name=A52_HG426490
JN380086	anchorna	fluke	3671	3681	65.0	+	.	word=DIEFCSHTPVP;median_score=55.0;Name=A52_JN380086
JX419398	anchorna	fluke	3672	3682	65.0	+	.	word=DIEFCSHTPVP;median_score=55.0;Name=A52_JX419398
KC853440	anchorna	fluke	3672	3682	65.0	+	.	word=DIEFCSHTPVP;median_score=55.0;Name=A52_KC853440
KP343640	anchorna	fluke	3673	3683	63.0	+	.	word=DIEFCSHTPVQ;median_score=57.0;Name=A52_KP343640
KT875135	anchorna	fluke	3671	3681	65.0	+	.	word=DIEFCSHTPVP;median_score=55.0;Name=A52_KT875135
KT951841	anchorna	fluke	3671	3681	65.0	+	.	word=DIEFCSHTPVP;median_score=55.0;Name=A52_KT951841
KX577637	anchorna	fluke	3672	3682	65.0	+	.	word=DIEFCSHTPVP;median_score=55.0;Name=A52_KX577637
M96687	anchorna	fluke	3749	3759	65.0	+	.	word=DIEFCSHTPVP;median_score=55.0;Name=A52_M96687
MF102261	anchorna	fluke	3670	3680	65.0	+	.	word=DIEFCSHTPVP;median_score=55.0;Name=A52_MF102261
MG387218	anchorna	fluke	3673	3683	63.0	+	.	word=DIEFCSHTPVQ;median_score=57.0;Name=A52_MG387218
MH221025	anchorna	fluke	3406	3416	62.0	+	.	word=GIEFCSHSPIR;median_score=47.0;Name=A52_MH221025
MH231152	anchorna	fluke	3671	3681	65.0	+	.	word=DIEFCSHTPVP;median_score=55.0;Name=A52_MH231152
MH806436	anchorna	fluke	3791	3801	65.0	+	.	word=DIEFCSHTPVP;median_score=55.0;Name=A52_MH806436
MK216749	anchorna	fluke	3406	3416	62.0	+	.	word=GIEFCSHSPIK;median_score=48.0;Name=A52_MK216749
MK599227	anchorna	fluke	3671	3681	65.0	+	.	word=DIEFCSHTPVP;median_score=55.0;Name=A52_MK599227
MN099165	anchorna	fluke	3406	3416	62.0	+	.	word=GIEFCSHSPIR;median_score=47.0;Name=A52_MN099165
MN584738	anchorna	fluke	3406	3416	62.0	+	.	word=GIEFCSHSPIR;median_score=47.0;Name=A52_MN584738
MW054939	anchorna	fluke	3672	3682	65.0	+	.	word=DIEFCSHTPVP;median_score=55.0;Name=A52_MW054939
MZ664274	anchorna	fluke	3669	3679	63.0	+	.	word=DIEFCSHTPVQ;median_score=57.0;Name=A52_MZ664274
NC_001461	anchorna	fluke	3762	3772	65.0	+	.	word=DIEFCSHTPVP;median_score=55.0;Name=A52_NC_001461
NC_002657	anchorna	fluke	3673	3683	63.0	+	.	word=DIEFCSHTPIQ;median_score=57.0;Name=A52_NC_002657
NC_003678	anchorna	fluke	3763	3773	65.0	+	.	word=DIEFCSHTPVP;median_score=55.0;Name=A52_NC_003678
NC_003679	anchorna	fluke	3670	3680	65.0	+	.	word=DIEFCSHTPVP;median_score=55.0;Name=A52_NC_003679
NC_012812	anchorna	fluke	3671	3681	65.0	+	.	word=DIEFCSHTPIP;median_score=55.0;Name=A52_NC_012812
NC_018713	anchorna	fluke	3670	3680	63.0	+	.	word=DIEFCSHTPIQ;median_score=57.0;Name=A52_NC_018713
NC_023176	anchorna	fluke	3692	3702	63.0	+	.	word=DIEFCSHTPIK;median_score=57.0;Name=A52_NC_023176
NC_024018	anchorna	fluke	3674	3684	63.0	+	.	word=DIEFCSHTPIQ;median_score=57.0;Name=A52_NC_024018
NC_025677	anchorna	fluke	3771	3781	63.0	+	.	word=DLEFCSHTPIK;median_score=55.0;Name=A52_NC_025677
NC_030653	anchorna	fluke	3406	3416	62.0	+	.	word=GIEFCSHSPIR;median_score=47.0;Name=A52_NC_030653
NC_035432	anchorna	fluke	3696	3706	63.0	+	.	word=DIEFCSHTPIQ;median_score=57.0;Name=A52_NC_035432
NC_038912	anchorna	fluke	3673	3683	63.0	+	.	word=DIEFCSHTPIQ;median_score=57.0;Name=A52_NC_038912
NC_038964	anchorna	fluke	3406	3416	62.0	+	.	word=GIEFCSHSPIR;median_score=47.0;Name=A52_NC_038964
NC_039237	anchorna	fluke	3747	3757	65.0	+	.	word=DIEFCSHTPVP;median_score=55.0;Name=A52_NC_039237
NC_076029	anchorna	fluke	3672	3682	65.0	+	.	word=DIEFCSHTPVP;median_score=55.0;Name=A52_NC_076029
NC_076032	anchorna	fluke	3671	3681	65.0	+	.	word=DIEFCSHTPVP;median_score=55.0;Name=A52_NC_076032
NC_077000	anchorna	fluke	3775	3785	63.0	+	.	word=DLEFCSHTPIK;median_score=55.0;Name=A52_NC_077000
NC_077001	anchorna	fluke	3802	3812	63.0	+	.	word=DLEFCSHTPVK;median_score=55.0;Name=A52_NC_077001
NC_077015	anchorna	fluke	3434	3444	63.0	+	.	word=DIEFCSHQPIK;median_score=52.0;Name=A52_NC_077015
NC_077023	anchorna	fluke	3669	3679	63.0	+	.	word=DIEFCSHTPIQ;median_score=57.0;Name=A52_NC_077023
NC_077024	anchorna	fluke	3650	3660	63.0	+	.	word=DIEFCSHTPIK;median_score=57.0;Name=A52_NC_077024
NC_077026	anchorna	fluke	3533	3543	63.0	+	.	word=DIEFCSHTPIQ;median_score=57.0;Name=A52_NC_077026
OM030319	anchorna	fluke	3562	3572	62.0	+	.	word=AIEFCSHTPID;median_score=49.0;Name=A52_OM030319
OM030320	anchorna	fluke	3694	3704	63.0	+	.	word=DIEFCSHTPIE;median_score=56.0;Name=A52_OM030320
OM817567	anchorna	fluke	3673	3683	63.0	+	.	word=DIEFCSHTPIQ;median_score=57.0;Name=A52_OM817567
ON024093	anchorna	fluke	3649	3659	63.0	+	.	word=DIEFCSHTPIQ;median_score=57.0;Name=A52_ON024093
ON024108	anchorna	fluke	3650	3660	62.0	+	.	word=EIEFCSHTPIQ;median_score=53.0;Name=A52_ON024108
ON165517	anchorna	fluke	3672	3682	65.0	+	.	word=DIEFCSHTPVP;median_score=55.0;Name=A52_ON165517
OU592965	anchorna	fluke	3433	3443	63.0	+	.	word=DIEFCSHQPIK;median_score=52.0;Name=A52_OU592965
KC533775	anchorna	anchor	3729	3741	72.0	+	.	word=FLLMYSWNPLVRR;median_score=65.5;Name=A53
AF099102	anchorna	fluke	3729	3741	72.0	+	.	word=FLLMYSWNPLIRR;median_score=65.0;Name=A53_AF099102
AF526381	anchorna	fluke	3731	3743	72.0	+	.	word=FLLMYSWNPLVRR;median_score=65.5;Name=A53_AF526381
AY775178	anchorna	fluke	3729	3741	72.0	+	.	word=FLLMYSWNPLIRR;median_score=65.0;Name=A53_AY775178
AY805221	anchorna	fluke	3729	3741	72.0	+	.	word=FLLMYSWNPLIRR;median_score=65.0;Name=A53_AY805221
GU233732	anchorna	fluke	3729	3741	72.0	+	.	word=FLLMYSWNPLIRR;median_score=65.0;Name=A53_GU233732
HG426490	anchorna	fluke	3801	3813	72.0	+	.	word=FLLMYSWNPVVRR;median_score=63.0;Name=A53_HG426490
JN380086	anchorna	fluke	3727	3739	72.0	+	.	word=FLLMYSWNPVVRR;median_score=63.0;Name=A53_JN380086
JX419398	anchorna	fluke	3728	3740	72.0	+	.	word=FLLMYSWNPLVRR;median_score=65.5;Name=A53_JX419398
KC853440	anchorna	fluke	3728	3740	72.0	+	.	word=FLLMYSWNPLVRR;median_score=65.5;Name=A53_KC853440
KP343640	anchorna	fluke	3729	3741	72.0	+	.	word=FLLMYSWNPLIRR;median_score=65.0;Name=A53_KP343640
KT875135	anchorna	fluke	3727	3739	72.0	+	.	word=FLLMYSWNPVVRR;median_score=63.0;Name=A53_KT875135
KT951841	anchorna	fluke	3727	3739	72.0	+	.	word=FLLMYSWNPLVRR;median_score=65.5;Name=A53_KT951841
KX577637	anchorna	fluke	3728	3740	72.0	+	.	word=FLLMYSWNPLVRR;median_score=65.5;Name=A53_KX577637
M96687	anchorna	fluke	3805	3817	72.0	+	.	word=FLLMYSWNPLVRR;median_score=65.5;Name=A53_M96687
MF102261	anchorna	fluke	3726	3738	72.0	+	.	word=FLLMYSWNPLIRR;median_score=65.0;Name=A53_MF102261
MG387218	anchorna	fluke	3729	3741	72.0	+	.	word=FLLMYSWNPLIRR;median_score=65.0;Name=A53_MG387218
MH221025	anchorna	fluke	3460	3472	76.0	+	.	word=YLLMYPWNPLVRR;median_score=63.0;Name=A53_MH221025
MH231152	anchorna	fluke	3727	3739	72.0	+	.	word=FLLMYSWNPIVRR;median_score=64.0;Name=A53_MH231152
MH806436	anchorna	fluke	3847	3859	72.0	+	.	word=FLLMYSWNPVVRR;median_score=63.0;Name=A53_MH806436
MK216749	anchorna	fluke	3460	3472	76.0	+	.	word=YLLMYPWNPLVRR;median_score=63.0;Name=A53_MK216749
MK599227	anchorna	fluke	3727	3739	72.0	+	.	word=FLLMYSWNPVVRR;median_score=63.0;Name=A53_MK599227
MN099165	anchorna	fluke	3460	3472	76.0	+	.	word=YLLMYPWNPLVRR;median_score=63.0;Name=A53_MN099165
MN584738	anchorna	fluke	3460	3472	76.0	+	.	word=YLLMYPWNPLVRR;median_score=63.0;Name=A53_MN584738
MW054939	anchorna	fluke	3728	3740	72.0	+	.	word=FLLMYSWNPLVRR;median_score=65.5;Name=A53_MW054939
MZ664274	anchorna	fluke	3725	3737	72.0	+	.	word=FLLMYSWNPLVRR;median_score=65.5;Name=A53_MZ664274
NC_001461	anchorna	fluke	3818	3830	72.0	+	.	word=FLLMYSWNPLVRR;median_score=65.5;Name=A53_NC_001461
NC_002657	anchorna	fluke	3729	3741	72.0	+	.	word=FLLMYSWNPLIRR;median_score=65.0;Name=A53_NC_002657
NC_003678	anchorna	fluke	3819	3831	72.0	+	.	word=FLLMYSWNPLVRR;median_score=65.5;Name=A53_NC_003678
NC_003679	anchorna	fluke	3726	3738	72.0	+	.	word=FLLMYSWNPLVRR;median_score=65.5;Name=A53_NC_003679
NC_012812	anchorna	fluke	3727	3739	72.0	+	.	word=FLLMYSWNPLIRR;median_score=65.0;Name=A53_NC_012812
NC_018713	anchorna	fluke	3726	3738	72.0	+	.	word=FLLMYSWNPLVRR;median_score=65.5;Name=A53_NC_018713
NC_023176	anchorna	fluke	3748	3760	72.0	+	.	word=FLLMYSWNPLVRR;median_score=65.5;Name=A53_NC_023176
NC_024018	anchorna	fluke	3730	3742	72.0	+	.	word=FLLMYSWNPLVRR;median_score=65.5;Name=A53_NC_024018
NC_025677	anchorna	fluke	3827	3839	74.0	+	.	word=FLLLYPWNPLIRR;median_score=63.5;Name=A53_NC_025677
NC_030653	anchorna	fluke	3460	3472	76.0	+	.	word=YLLMYPWNPLVRR;median_score=63.0;Name=A53_NC_030653
NC_035432	anchorna	fluke	3752	3764	72.0	+	.	word=FLLMYSWNPIVRR;median_score=64.0;Name=A53_NC_035432
NC_038912	anchorna	fluke	3729	3741	72.0	+	.	word=FLLMYSWNPLIRR;median_score=65.0;Name=A53_NC_038912
NC_038964	anchorna	fluke	3460	3472	76.0	+	.	word=YLLMYPWNPLIRR;median_score=63.5;Name=A53_NC_038964
NC_039237	anchorna	fluke	3803	3815	72.0	+	.	word=FLLMYSWNPVVRR;median_score=63.0;Name=A53_NC_039237
NC_076029	anchorna	fluke	3728	3740	72.0	+	.	word=FLLMYSWNPLVRR;median_score=65.5;Name=A53_NC_076029
NC_076032	anchorna	fluke	3727	3739	72.0	+	.	word=FLLMYSWNPVVRR;median_score=63.0;Name=A53_NC_076032
NC_077000	anchorna	fluke	3831	3843	75.0	+	.	word=FLLMYPWNPLVRR;median_score=66.0;Name=A53_NC_077000
NC_077001	anchorna	fluke	3858	3870	72.0	+	.	word=FLLMYAWNPLIRR;median_score=64.5;Name=A53_NC_077001
NC_077015	anchorna	fluke	3488	3500	76.0	+	.	word=YLLMYPWNPLVRR;median_score=63.0;Name=A53_NC_077015
NC_077023	anchorna	fluke	3725	3737	72.0	+	.	word=FLLMYSWNPLVRR;median_score=65.5;Name=A53_NC_077023
NC_077024	anchorna	fluke	3706	3718	73.0	+	.	word=FLLLYFWNPIIRR;median_score=61.0;Name=A53_NC_077024
NC_077026	anchorna	fluke	3589	3601	72.0	+	.	word=FLLMYSWNPLIRR;median_score=65.0;Name=A53_NC_077026
OM030319	anchorna	fluke	3618	3630	72.0	+	.	word=FLLMYSWNPLIRR;median_score=65.0;Name=A53_OM030319
OM030320	anchorna	fluke	3750	3762	72.0	+	.	word=FLLMYSWNPLVRR;median_score=65.5;Name=A53_OM030320
OM817567	anchorna	fluke	3729	3741	72.0	+	.	word=FLLMYSWNPLIRR;median_score=65.0;Name=A53_OM817567
ON024093	anchorna	fluke	3705	3717	73.0	+	.	word=FLLLYFWNPIVRR;median_score=60.5;Name=A53_ON024093
ON024108	anchorna	fluke	3706	3718	73.0	+	.	word=FLLLYFWNPLIRR;median_score=62.5;Name=A53_ON024108
ON165517	anchorna	fluke	3728	3740	72.0	+	.	word=FLLMYSWNPLVRR;median_score=65.5;Name=A53_ON165517
OU592965	anchorna	fluke	3487	3499	76.0	+	.	word=YLLMYPWNPLVRR;median_score=63.0;Name=A53_OU592965
KC533775	anchorna	anchor	3763	3769	39.0	+	.	word=YEGDPIS;median_score=30.0;Name=A54
AF099102	anchorna	fluke	3763	3769	39.0	+	.	word=YEGDPIS;median_score=30.0;Name=A54_AF099102
AF526381	anchorna	fluke	3765	3771	40.0	+	.	word=YSGDPIG;median_score=30.0;Name=A54_AF526381
AY775178	anchorna	fluke	3763	3769	39.0	+	.	word=YEGDPIS;median_score=30.0;Name=A54_AY775178
AY805221	anchorna	fluke	3763	3769	39.0	+	.	word=YEGDPIS;median_score=30.0;Name=A54_AY805221
GU233732	anchorna	fluke	3763	3769	39.0	+	.	word=YEGDPIS;median_score=30.0;Name=A54_GU233732
HG426490	anchorna	fluke	3835	3841	39.0	+	.	word=YKGDPIA;median_score=30.5;Name=A54_HG426490
JN380086	anchorna	fluke	3761	3767	39.0	+	.	word=YQGDPIA;median_score=30.5;Name=A54_JN380086
JX419398	anchorna	fluke	3762	3768	41.0	+	.	word=YKGDPIG;median_score=31.0;Name=A54_JX419398
KC853440	anchorna	fluke	3762	3768	41.0	+	.	word=YKGDPIG;median_score=31.0;Name=A54_KC853440
KP343640	anchorna	fluke	3763	3769	39.0	+	.	word=YEGDPIS;median_score=30.0;Name=A54_KP343640
KT875135	anchorna	fluke	3761	3767	39.0	+	.	word=YQGDPIA;median_score=30.5;Name=A54_KT875135
KT951841	anchorna	fluke	3761	3767	41.0	+	.	word=YKGDPIG;median_score=31.0;Name=A54_KT951841
KX577637	anchorna	fluke	3762	3768	41.0	+	.	word=YKGDPIG;median_score=31.0;Name=A54_KX577637
M96687	anchorna	fluke	3839	3845	41.0	+	.	word=YKGDPIG;median_score=31.0;Name=A54_M96687
MF102261	anchorna	fluke	3760	3766	39.0	+	.	word=YEGDPIS;median_score=30.0;Name=A54_MF102261
MG387218	anchorna	fluke	3763	3769	39.0	+	.	word=YEGDPIS;median_score=30.0;Name=A54_MG387218
MH221025	anchorna	fluke	3498	3504	38.0	+	.	word=YVGDPIA;median_score=28.0;Name=A54_MH221025
MH231152	anchorna	fluke	3761	3767	39.0	+	.	word=YQGDPIA;median_score=30.5;Name=A54_MH231152
MH806436	anchorna	fluke	3881	3887	39.0	+	.	word=YQGDPIA;median_score=30.5;Name=A54_MH806436
MK216749	anchorna	fluke	3498	3504	38.0	+	.	word=YVGDPIA;median_score=28.0;Name=A54_MK216749
MK599227	anchorna	fluke	3761	3767	39.0	+	.	word=YQGDPIA;median_score=30.5;Name=A54_MK599227
MN099165	anchorna	fluke	3498	3504	38.0	+	.	word=YVGDPIA;median_score=28.0;Name=A54_MN099165
MN584738	anchorna	fluke	3498	3504	38.0	+	.	word=YVGDPIA;median_score=28.0;Name=A54_MN584738
MW054939	anchorna	fluke	3762	3768	40.0	+	.	word=YSGDPIG;median_score=30.0;Name=A54_MW054939
MZ664274	anchorna	fluke	3759	3765	38.0	+	.	word=FEGDPIS;median_score=27.5;Name=A54_MZ664274
NC_001461	anchorna	fluke	3852	3858	41.0	+	.	word=YKGDPIG;median_score=31.0;Name=A54_NC_001461
NC_002657	anchorna	fluke	3763	3769	39.0	+	.	word=YEGDPIS;median_score=30.0;Name=A54_NC_002657
NC_003678	anchorna	fluke	3853	3859	39.0	+	.	word=YEGDPIA;median_score=30.5;Name=A54_NC_003678
NC_003679	anchorna	fluke	3760	3766	39.0	+	.	word=YEGDPIS;median_score=30.0;Name=A54_NC_003679
NC_012812	anchorna	fluke	3761	3767	41.0	+	.	word=YKGDPIG;median_score=31.0;Name=A54_NC_012812
NC_018713	anchorna	fluke	3760	3766	39.0	+	.	word=YEGDPIS;median_score=30.0;Name=A54_NC_018713
NC_023176	anchorna	fluke	3783	3789	40.0	+	.	word=FRGDPIG;median_score=28.5;Name=A54_NC_023176
NC_024018	anchorna	fluke	3764	3770	36.0	+	.	word=SEGDPVA;median_score=23.0;Name=A54_NC_024018
NC_025677	anchorna	fluke	3863	3869	41.0	+	.	word=YRGDPIG;median_score=30.0;Name=A54_NC_025677
NC_030653	anchorna	fluke	3498	3504	38.0	+	.	word=YVGDPIA;median_score=28.0;Name=A54_NC_030653
NC_035432	anchorna	fluke	3787	3793	39.0	+	.	word=FSGDPLG;median_score=26.5;Name=A54_NC_035432
NC_038912	anchorna	fluke	3763	3769	39.0	+	.	word=YEGDPIS;median_score=30.0;Name=A54_NC_038912
NC_038964	anchorna	fluke	3498	3504	38.0	+	.	word=YVGDPIA;median_score=28.0;Name=A54_NC_038964
NC_039237	anchorna	fluke	3837	3843	39.0	+	.	word=YQGDPIA;median_score=30.5;Name=A54_NC_039237
NC_076029	anchorna	fluke	3762	3768	41.0	+	.	word=YKGDPIG;median_score=31.0;Name=A54_NC_076029
NC_076032	anchorna	fluke	3761	3767	39.0	+	.	word=YQGDPIA;median_score=30.5;Name=A54_NC_076032
NC_077000	anchorna	fluke	3867	3873	41.0	+	.	word=YRGDPIG;median_score=30.0;Name=A54_NC_077000
NC_077001	anchorna	fluke	3894	3900	41.0	+	.	word=YRGDPIG;median_score=30.0;Name=A54_NC_077001
NC_077015	anchorna	fluke	3526	3532	39.0	+	.	word=YQGDPIA;median_score=30.5;Name=A54_NC_077015
NC_077023	anchorna	fluke	3759	3765	39.0	+	.	word=YEGDPIS;median_score=30.0;Name=A54_NC_077023
NC_077024	anchorna	fluke	3739	3745	43.0	+	.	word=CKGDPIG;median_score=25.5;Name=A54_NC_077024
NC_077026	anchorna	fluke	3624	3630	37.0	+	.	word=FSGDPIA;median_score=28.0;Name=A54_NC_077026
OM030319	anchorna	fluke	3651	3657	41.0	+	.	word=YEGDPIG;median_score=31.5;Name=A54_OM030319
OM030320	anchorna	fluke	3785	3791	39.0	+	.	word=FSGDPLG;median_score=26.5;Name=A54_OM030320
OM817567	anchorna	fluke	3763	3769	39.0	+	.	word=YEGDPIS;median_score=30.0;Name=A54_OM817567
ON024093	anchorna	fluke	3738	3744	43.0	+	.	word=CKGDPIG;median_score=25.5;Name=A54_ON024093
ON024108	anchorna	fluke	3739	3745	42.0	+	.	word=CAGDPIG;median_score=24.0;Name=A54_ON024108
ON165517	anchorna	fluke	3762	3768	41.0	+	.	word=YKGDPIG;median_score=31.0;Name=A54_ON165517
OU592965	anchorna	fluke	3525	3531	39.0	+	.	word=YQGDPIA;median_score=30.5;Name=A54_OU592965
```
