## Supplementary Files F1 - F13 for "First full-genome alignment representative for the genus *Pestivirus*": F5_pestivirus_anchors_anchorna_nt.gff

```
##gff-version 3
# Anchors exported by AnchoRNA v1.0.2-dev with mode nt
KC533775	anchorna	anchor	1061	1075	28.0	+	.	word=QDGLY;median_score=22.0;Name=A0
AF099102	anchorna	fluke	1060	1074	28.0	+	.	word=QDGLY;median_score=22.0;Name=A0_AF099102
AF526381	anchorna	fluke	1026	1040	28.0	+	.	word=QDGLY;median_score=22.0;Name=A0_AF526381
AY775178	anchorna	fluke	1061	1075	28.0	+	.	word=QDGLY;median_score=22.0;Name=A0_AY775178
AY805221	anchorna	fluke	1062	1076	28.0	+	.	word=QDGLY;median_score=22.0;Name=A0_AY805221
GU233732	anchorna	fluke	1061	1075	28.0	+	.	word=QDGLY;median_score=22.0;Name=A0_GU233732
HG426490	anchorna	fluke	1076	1090	28.0	+	.	word=QDGLY;median_score=22.0;Name=A0_HG426490
JN380086	anchorna	fluke	697	711	28.0	+	.	word=QDGLY;median_score=22.0;Name=A0_JN380086
JX419398	anchorna	fluke	952	966	28.0	+	.	word=QDGLY;median_score=22.0;Name=A0_JX419398
KC853440	anchorna	fluke	1081	1095	28.0	+	.	word=QDGLY;median_score=22.0;Name=A0_KC853440
KP343640	anchorna	fluke	1060	1074	28.0	+	.	word=QDGLY;median_score=22.0;Name=A0_KP343640
KT875135	anchorna	fluke	697	711	28.0	+	.	word=QDGLY;median_score=22.0;Name=A0_KT875135
KT951841	anchorna	fluke	1070	1084	28.0	+	.	word=QDGLY;median_score=22.0;Name=A0_KT951841
KX577637	anchorna	fluke	1073	1087	28.0	+	.	word=QDGLY;median_score=22.0;Name=A0_KX577637
M96687	anchorna	fluke	1080	1094	28.0	+	.	word=QDGLY;median_score=22.0;Name=A0_M96687
MF102261	anchorna	fluke	1068	1082	28.0	+	.	word=QDGIY;median_score=21.0;Name=A0_MF102261
MG387218	anchorna	fluke	1060	1074	28.0	+	.	word=QDGLY;median_score=22.0;Name=A0_MG387218
MH221025	anchorna	fluke	797	811	30.0	+	.	word=PDGVY;median_score=19.0;Name=A0_MH221025
MH231152	anchorna	fluke	1053	1067	28.0	+	.	word=QDGLY;median_score=22.0;Name=A0_MH231152
MH806436	anchorna	fluke	1068	1082	28.0	+	.	word=QDGLY;median_score=22.0;Name=A0_MH806436
MK216749	anchorna	fluke	1139	1153	30.0	+	.	word=PDGVY;median_score=19.0;Name=A0_MK216749
MK599227	anchorna	fluke	1040	1054	28.0	+	.	word=QDGLY;median_score=22.0;Name=A0_MK599227
MN099165	anchorna	fluke	1130	1144	30.0	+	.	word=PDGVY;median_score=19.0;Name=A0_MN099165
MN584738	anchorna	fluke	1107	1121	30.0	+	.	word=PDGVY;median_score=19.0;Name=A0_MN584738
MW054939	anchorna	fluke	1047	1061	28.0	+	.	word=EDGLY;median_score=22.0;Name=A0_MW054939
MZ664274	anchorna	fluke	1062	1076	28.0	+	.	word=QDGLY;median_score=22.0;Name=A0_MZ664274
NC_001461	anchorna	fluke	1082	1096	28.0	+	.	word=QDGLY;median_score=22.0;Name=A0_NC_001461
NC_002657	anchorna	fluke	1061	1075	28.0	+	.	word=QDGLY;median_score=22.0;Name=A0_NC_002657
NC_003678	anchorna	fluke	1070	1084	27.0	+	.	word=ADGLY;median_score=20.0;Name=A0_NC_003678
NC_003679	anchorna	fluke	1063	1077	28.0	+	.	word=QDGLY;median_score=22.0;Name=A0_NC_003679
NC_012812	anchorna	fluke	1077	1091	28.0	+	.	word=QDGLY;median_score=22.0;Name=A0_NC_012812
NC_018713	anchorna	fluke	1068	1082	28.0	+	.	word=QDGLY;median_score=22.0;Name=A0_NC_018713
NC_023176	anchorna	fluke	1114	1128	28.0	+	.	word=QDGLY;median_score=22.0;Name=A0_NC_023176
NC_024018	anchorna	fluke	1057	1071	28.0	+	.	word=KDGLY;median_score=22.0;Name=A0_NC_024018
NC_025677	anchorna	fluke	1510	1524	27.0	+	.	word=KEGLY;median_score=18.0;Name=A0_NC_025677
NC_030653	anchorna	fluke	754	768	30.0	+	.	word=PNGVY;median_score=15.0;Name=A0_NC_030653
NC_035432	anchorna	fluke	1117	1131	30.0	+	.	word=PDGLY;median_score=22.0;Name=A0_NC_035432
NC_038912	anchorna	fluke	1061	1075	28.0	+	.	word=QDGLY;median_score=22.0;Name=A0_NC_038912
NC_038964	anchorna	fluke	877	891	30.0	+	.	word=PDGVY;median_score=19.0;Name=A0_NC_038964
NC_039237	anchorna	fluke	1082	1096	28.0	+	.	word=QDGLY;median_score=22.0;Name=A0_NC_039237
NC_076029	anchorna	fluke	1082	1096	28.0	+	.	word=QDGLY;median_score=22.0;Name=A0_NC_076029
NC_076032	anchorna	fluke	1082	1096	28.0	+	.	word=QDGLY;median_score=22.0;Name=A0_NC_076032
NC_077000	anchorna	fluke	1446	1460	27.0	+	.	word=KEGLY;median_score=18.0;Name=A0_NC_077000
NC_077001	anchorna	fluke	1525	1539	27.0	+	.	word=KEGIY;median_score=18.0;Name=A0_NC_077001
NC_077015	anchorna	fluke	1142	1156	28.0	+	.	word=KDGIY;median_score=22.0;Name=A0_NC_077015
NC_077023	anchorna	fluke	1039	1053	28.0	+	.	word=QDGLY;median_score=22.0;Name=A0_NC_077023
NC_077024	anchorna	fluke	1067	1081	28.0	+	.	word=EDGLY;median_score=22.0;Name=A0_NC_077024
NC_077026	anchorna	fluke	617	631	28.0	+	.	word=QDGLY;median_score=22.0;Name=A0_NC_077026
OM030319	anchorna	fluke	738	752	28.0	+	.	word=EDGLY;median_score=22.0;Name=A0_OM030319
OM030320	anchorna	fluke	807	821	28.0	+	.	word=EDGIY;median_score=21.0;Name=A0_OM030320
OM817567	anchorna	fluke	1000	1014	28.0	+	.	word=QDGLY;median_score=22.0;Name=A0_OM817567
ON024093	anchorna	fluke	1014	1028	28.0	+	.	word=EDGLY;median_score=22.0;Name=A0_ON024093
ON024108	anchorna	fluke	1012	1026	28.0	+	.	word=TDGLY;median_score=20.0;Name=A0_ON024108
ON165517	anchorna	fluke	979	993	28.0	+	.	word=QDGLY;median_score=22.0;Name=A0_ON165517
OU592965	anchorna	fluke	1109	1123	28.0	+	.	word=KDGIY;median_score=22.0;Name=A0_OU592965
KC533775	anchorna	anchor	1187	1204	36.0	+	.	word=QWNLSD;median_score=31.0;Name=A1
AF099102	anchorna	fluke	1186	1203	36.0	+	.	word=QWNLSD;median_score=31.0;Name=A1_AF099102
AF526381	anchorna	fluke	1158	1175	37.0	+	.	word=QWNLQD;median_score=30.5;Name=A1_AF526381
AY775178	anchorna	fluke	1187	1204	36.0	+	.	word=QWNLSD;median_score=31.0;Name=A1_AY775178
AY805221	anchorna	fluke	1188	1205	36.0	+	.	word=QWNLSD;median_score=31.0;Name=A1_AY805221
GU233732	anchorna	fluke	1187	1204	36.0	+	.	word=QWNLSD;median_score=31.0;Name=A1_GU233732
HG426490	anchorna	fluke	1202	1219	37.0	+	.	word=QWNLMD;median_score=31.0;Name=A1_HG426490
JN380086	anchorna	fluke	823	840	37.0	+	.	word=QWNLMD;median_score=31.0;Name=A1_JN380086
JX419398	anchorna	fluke	1078	1095	37.0	+	.	word=QWNLQD;median_score=30.5;Name=A1_JX419398
KC853440	anchorna	fluke	1207	1224	37.0	+	.	word=QWNLQD;median_score=30.5;Name=A1_KC853440
KP343640	anchorna	fluke	1186	1203	36.0	+	.	word=QWNLSD;median_score=31.0;Name=A1_KP343640
KT875135	anchorna	fluke	823	840	37.0	+	.	word=QWNLMD;median_score=31.0;Name=A1_KT875135
KT951841	anchorna	fluke	1196	1213	37.0	+	.	word=QWNLQD;median_score=30.5;Name=A1_KT951841
KX577637	anchorna	fluke	1199	1216	37.0	+	.	word=QWNLQD;median_score=30.5;Name=A1_KX577637
M96687	anchorna	fluke	1206	1223	37.0	+	.	word=QWNLQD;median_score=30.5;Name=A1_M96687
MF102261	anchorna	fluke	1194	1211	41.0	+	.	word=QWNLCD;median_score=29.5;Name=A1_MF102261
MG387218	anchorna	fluke	1186	1203	36.0	+	.	word=QWNLSD;median_score=31.0;Name=A1_MG387218
MH221025	anchorna	fluke	929	946	37.0	+	.	word=QWFLKD;median_score=22.5;Name=A1_MH221025
MH231152	anchorna	fluke	1179	1196	37.0	+	.	word=QWNLKD;median_score=30.0;Name=A1_MH231152
MH806436	anchorna	fluke	1194	1211	37.0	+	.	word=QWNLMD;median_score=31.0;Name=A1_MH806436
MK216749	anchorna	fluke	1271	1288	37.0	+	.	word=QWFLKD;median_score=22.5;Name=A1_MK216749
MK599227	anchorna	fluke	1166	1183	37.0	+	.	word=QWNLMD;median_score=31.0;Name=A1_MK599227
MN099165	anchorna	fluke	1262	1279	37.0	+	.	word=QWFLKD;median_score=22.5;Name=A1_MN099165
MN584738	anchorna	fluke	1239	1256	37.0	+	.	word=QWFLKD;median_score=22.5;Name=A1_MN584738
MW054939	anchorna	fluke	1173	1190	37.0	+	.	word=QWNLQD;median_score=30.5;Name=A1_MW054939
MZ664274	anchorna	fluke	1188	1205	36.0	+	.	word=QWNLSD;median_score=31.0;Name=A1_MZ664274
NC_001461	anchorna	fluke	1208	1225	37.0	+	.	word=QWNLQD;median_score=30.5;Name=A1_NC_001461
NC_002657	anchorna	fluke	1187	1204	36.0	+	.	word=QWNLSD;median_score=31.0;Name=A1_NC_002657
NC_003678	anchorna	fluke	1193	1210	36.0	+	.	word=QWNLSD;median_score=31.0;Name=A1_NC_003678
NC_003679	anchorna	fluke	1189	1206	36.0	+	.	word=QWNLSD;median_score=31.0;Name=A1_NC_003679
NC_012812	anchorna	fluke	1203	1220	37.0	+	.	word=QWNLKD;median_score=30.0;Name=A1_NC_012812
NC_018713	anchorna	fluke	1194	1211	36.0	+	.	word=QWNLSD;median_score=31.0;Name=A1_NC_018713
NC_023176	anchorna	fluke	1240	1257	43.0	+	.	word=QWNLWD;median_score=29.0;Name=A1_NC_023176
NC_024018	anchorna	fluke	1177	1194	36.0	+	.	word=QWNLAD;median_score=31.0;Name=A1_NC_024018
NC_025677	anchorna	fluke	1630	1647	36.0	+	.	word=QWNLAD;median_score=31.0;Name=A1_NC_025677
NC_030653	anchorna	fluke	886	903	37.0	+	.	word=QWFLKD;median_score=22.5;Name=A1_NC_030653
NC_035432	anchorna	fluke	1243	1260	43.0	+	.	word=QWNLWD;median_score=29.0;Name=A1_NC_035432
NC_038912	anchorna	fluke	1187	1204	36.0	+	.	word=QWNLSD;median_score=31.0;Name=A1_NC_038912
NC_038964	anchorna	fluke	1009	1026	37.0	+	.	word=QWFLKD;median_score=22.5;Name=A1_NC_038964
NC_039237	anchorna	fluke	1208	1225	37.0	+	.	word=QWNLMD;median_score=31.0;Name=A1_NC_039237
NC_076029	anchorna	fluke	1208	1225	37.0	+	.	word=QWNLQD;median_score=30.5;Name=A1_NC_076029
NC_076032	anchorna	fluke	1208	1225	37.0	+	.	word=QWNLMD;median_score=31.0;Name=A1_NC_076032
NC_077000	anchorna	fluke	1566	1583	36.0	+	.	word=QWNLAD;median_score=31.0;Name=A1_NC_077000
NC_077001	anchorna	fluke	1645	1662	36.0	+	.	word=QWNLAD;median_score=31.0;Name=A1_NC_077001
NC_077015	anchorna	fluke	1280	1297	37.0	+	.	word=QWFLRD;median_score=22.0;Name=A1_NC_077015
NC_077023	anchorna	fluke	1165	1182	36.0	+	.	word=QWNLSD;median_score=31.0;Name=A1_NC_077023
NC_077024	anchorna	fluke	1193	1210	43.0	+	.	word=QWNLWD;median_score=29.0;Name=A1_NC_077024
NC_077026	anchorna	fluke	743	760	43.0	+	.	word=QWNLWD;median_score=29.0;Name=A1_NC_077026
OM030319	anchorna	fluke	858	875	34.0	+	.	word=QWNLAV;median_score=22.0;Name=A1_OM030319
OM030320	anchorna	fluke	933	950	43.0	+	.	word=QWNLWD;median_score=29.0;Name=A1_OM030320
OM817567	anchorna	fluke	1126	1143	36.0	+	.	word=QWNLSD;median_score=31.0;Name=A1_OM817567
ON024093	anchorna	fluke	1140	1157	43.0	+	.	word=QWNLWD;median_score=29.0;Name=A1_ON024093
ON024108	anchorna	fluke	1138	1155	43.0	+	.	word=QWNLWD;median_score=29.0;Name=A1_ON024108
ON165517	anchorna	fluke	1105	1122	37.0	+	.	word=QWNLQD;median_score=30.5;Name=A1_ON165517
OU592965	anchorna	fluke	1247	1264	37.0	+	.	word=QWFLRD;median_score=22.0;Name=A1_OU592965
KC533775	anchorna	anchor	1253	1300	94.0	+	.	word=RSLHGIWPEKICKGVP;median_score=84.0;Name=A2
AF099102	anchorna	fluke	1252	1299	94.0	+	.	word=RSLHGIWPEKICKGVP;median_score=84.0;Name=A2_AF099102
AF526381	anchorna	fluke	1224	1271	93.0	+	.	word=RSLHGIWPERICAGVP;median_score=79.0;Name=A2_AF526381
AY775178	anchorna	fluke	1253	1300	94.0	+	.	word=RSLHGIWPEKICKGVP;median_score=84.0;Name=A2_AY775178
AY805221	anchorna	fluke	1254	1301	95.0	+	.	word=RSLHGIWPGKICKGVP;median_score=80.0;Name=A2_AY805221
GU233732	anchorna	fluke	1253	1300	94.0	+	.	word=RSLHGIWPEKICKGVP;median_score=84.0;Name=A2_GU233732
HG426490	anchorna	fluke	1268	1315	95.0	+	.	word=RSLHGIWPDKICTGVP;median_score=78.0;Name=A2_HG426490
JN380086	anchorna	fluke	889	936	94.0	+	.	word=RSLHGIWPEKICTGVP;median_score=80.0;Name=A2_JN380086
JX419398	anchorna	fluke	1144	1191	94.0	+	.	word=RSLHGIWPEKICTGVP;median_score=80.0;Name=A2_JX419398
KC853440	anchorna	fluke	1273	1320	93.0	+	.	word=RSLHGIWPEKICSGVP;median_score=81.0;Name=A2_KC853440
KP343640	anchorna	fluke	1252	1299	94.0	+	.	word=RSLHGIWPEKICKGVP;median_score=84.0;Name=A2_KP343640
KT875135	anchorna	fluke	889	936	94.0	+	.	word=RSLHGIWPEKICTGVP;median_score=80.0;Name=A2_KT875135
KT951841	anchorna	fluke	1262	1309	94.0	+	.	word=RSLHGIWPEKICTGVP;median_score=80.0;Name=A2_KT951841
KX577637	anchorna	fluke	1265	1312	94.0	+	.	word=RSLHGIWPEKICTGVP;median_score=80.0;Name=A2_KX577637
M96687	anchorna	fluke	1272	1319	94.0	+	.	word=RSLHGIWPEKICTGVP;median_score=80.0;Name=A2_M96687
MF102261	anchorna	fluke	1260	1307	93.0	+	.	word=RSLHGIWPEKICSGVP;median_score=81.0;Name=A2_MF102261
MG387218	anchorna	fluke	1252	1299	94.0	+	.	word=RSLHGIWPEKICKGVP;median_score=84.0;Name=A2_MG387218
MH221025	anchorna	fluke	995	1042	100.0	+	.	word=RPLHGEWPNQICRGMP;median_score=66.0;Name=A2_MH221025
MH231152	anchorna	fluke	1245	1292	94.0	+	.	word=RSLHGIWPEKICTGVP;median_score=80.0;Name=A2_MH231152
MH806436	anchorna	fluke	1260	1307	94.0	+	.	word=RSLHGIWPEKICTGVP;median_score=80.0;Name=A2_MH806436
MK216749	anchorna	fluke	1337	1384	100.0	+	.	word=RSLHGEWPNQICHGMP;median_score=69.0;Name=A2_MK216749
MK599227	anchorna	fluke	1232	1279	94.0	+	.	word=RSLHGIWPEKICTGVP;median_score=80.0;Name=A2_MK599227
MN099165	anchorna	fluke	1328	1375	100.0	+	.	word=RSLHGEWPDQICHGMP;median_score=70.0;Name=A2_MN099165
MN584738	anchorna	fluke	1305	1352	100.0	+	.	word=RSLHGEWPNQICHGMP;median_score=69.0;Name=A2_MN584738
MW054939	anchorna	fluke	1239	1286	94.0	+	.	word=RSLHGIWPEKICTGVP;median_score=80.0;Name=A2_MW054939
MZ664274	anchorna	fluke	1254	1301	94.0	+	.	word=RSLHGIWPERICTGVP;median_score=79.0;Name=A2_MZ664274
NC_001461	anchorna	fluke	1274	1321	94.0	+	.	word=RSLHGIWPEKICTGVP;median_score=80.0;Name=A2_NC_001461
NC_002657	anchorna	fluke	1253	1300	94.0	+	.	word=RSLHGIWPEKICKGVP;median_score=84.0;Name=A2_NC_002657
NC_003678	anchorna	fluke	1259	1306	94.0	+	.	word=RSLHGIWPEKICTGIP;median_score=80.0;Name=A2_NC_003678
NC_003679	anchorna	fluke	1255	1302	94.0	+	.	word=RSLHGIWPEKICTGVP;median_score=80.0;Name=A2_NC_003679
NC_012812	anchorna	fluke	1269	1316	92.0	+	.	word=RSLHGIWPSKICSGVP;median_score=80.0;Name=A2_NC_012812
NC_018713	anchorna	fluke	1260	1307	93.0	+	.	word=RSLHGIWPERICAGVP;median_score=79.0;Name=A2_NC_018713
NC_023176	anchorna	fluke	1309	1356	94.0	+	.	word=RSLHGIWPTQICKGIP;median_score=78.0;Name=A2_NC_023176
NC_024018	anchorna	fluke	1243	1290	97.0	+	.	word=RSLHGIWPQQICHGIP;median_score=79.0;Name=A2_NC_024018
NC_025677	anchorna	fluke	1696	1743	93.0	+	.	word=RSIHGIWPVKICKGVP;median_score=79.0;Name=A2_NC_025677
NC_030653	anchorna	fluke	952	999	100.0	+	.	word=RSLHGEWPNQICHGMP;median_score=69.0;Name=A2_NC_030653
NC_035432	anchorna	fluke	1312	1359	94.0	+	.	word=RSLHGIWPERICKGVP;median_score=83.0;Name=A2_NC_035432
NC_038912	anchorna	fluke	1253	1300	94.0	+	.	word=RSLHGIWPEKICKGVP;median_score=84.0;Name=A2_NC_038912
NC_038964	anchorna	fluke	1075	1122	100.0	+	.	word=RSLHGEWPNQICHGMP;median_score=69.0;Name=A2_NC_038964
NC_039237	anchorna	fluke	1274	1321	94.0	+	.	word=RSLHGIWPEKICTGVP;median_score=80.0;Name=A2_NC_039237
NC_076029	anchorna	fluke	1274	1321	94.0	+	.	word=RSLHGIWPEKICTGVP;median_score=80.0;Name=A2_NC_076029
NC_076032	anchorna	fluke	1274	1321	94.0	+	.	word=RSLHGIWPEKICTGVP;median_score=80.0;Name=A2_NC_076032
NC_077000	anchorna	fluke	1635	1682	94.0	+	.	word=RSIHGIWPQQICKGIP;median_score=79.0;Name=A2_NC_077000
NC_077001	anchorna	fluke	1711	1758	94.0	+	.	word=RSIHGIWPMEICKGVP;median_score=77.0;Name=A2_NC_077001
NC_077015	anchorna	fluke	1346	1393	96.0	+	.	word=RTLHGIWPANICKGMP;median_score=75.0;Name=A2_NC_077015
NC_077023	anchorna	fluke	1231	1278	94.0	+	.	word=RSLHGIWPEKICTGVP;median_score=80.0;Name=A2_NC_077023
NC_077024	anchorna	fluke	1262	1309	95.0	+	.	word=RSLHGIWPKKICKGTP;median_score=79.0;Name=A2_NC_077024
NC_077026	anchorna	fluke	812	859	94.0	+	.	word=RSLHGIWPEKICKGVP;median_score=84.0;Name=A2_NC_077026
OM030319	anchorna	fluke	930	977	98.0	+	.	word=RSLHGIWPDKICHGIP;median_score=80.0;Name=A2_OM030319
OM030320	anchorna	fluke	1002	1049	94.0	+	.	word=RSLHGIWPEQICKGVP;median_score=82.0;Name=A2_OM030320
OM817567	anchorna	fluke	1192	1239	94.0	+	.	word=RSLHGIWPEKICKGVP;median_score=84.0;Name=A2_OM817567
ON024093	anchorna	fluke	1209	1256	95.0	+	.	word=RSLHGIWPKRICKGTP;median_score=78.0;Name=A2_ON024093
ON024108	anchorna	fluke	1207	1254	96.0	+	.	word=RSLHGIWPKNICKGTP;median_score=76.0;Name=A2_ON024108
ON165517	anchorna	fluke	1171	1218	94.0	+	.	word=RSLHGIWPEKICTGVP;median_score=80.0;Name=A2_ON165517
OU592965	anchorna	fluke	1313	1360	96.0	+	.	word=RTLHGIWPVNICKGMP;median_score=74.0;Name=A2_OU592965
KC533775	anchorna	anchor	1364	1429	153.0	+	.	word=TNYTCCRLQRHEWNKHGWCNWY;median_score=145.5;Name=A3
AF099102	anchorna	fluke	1363	1428	153.0	+	.	word=TNYTCCKLQRHEWNKHGWCNWY;median_score=145.5;Name=A3_AF099102
AF526381	anchorna	fluke	1335	1400	152.0	+	.	word=TNYTCCRLQRHEWNKHGWCNWF;median_score=144.0;Name=A3_AF526381
AY775178	anchorna	fluke	1364	1429	153.0	+	.	word=TNYTCCKLQRHEWNKHGWCNWY;median_score=145.5;Name=A3_AY775178
AY805221	anchorna	fluke	1365	1430	154.0	+	.	word=TNYTCCKLQRHEWNKHGWCNWH;median_score=141.0;Name=A3_AY805221
GU233732	anchorna	fluke	1364	1429	153.0	+	.	word=TNYTCCRLQRHEWNKHGWCNWY;median_score=145.5;Name=A3_GU233732
HG426490	anchorna	fluke	1379	1444	152.0	+	.	word=TNYTCCRLQRHEWNKHGWCNWF;median_score=144.0;Name=A3_HG426490
JN380086	anchorna	fluke	1000	1065	152.0	+	.	word=TNYTCCRLQRHEWNKHGWCNWF;median_score=144.0;Name=A3_JN380086
JX419398	anchorna	fluke	1255	1320	153.0	+	.	word=TNYTCCRLQRHEWNKHGWCNWY;median_score=145.5;Name=A3_JX419398
KC853440	anchorna	fluke	1384	1449	153.0	+	.	word=TNYTCCRLQRHEWNKHGWCNWY;median_score=145.5;Name=A3_KC853440
KP343640	anchorna	fluke	1363	1428	153.0	+	.	word=TNYTCCRLQRHEWNKHGWCNWY;median_score=145.5;Name=A3_KP343640
KT875135	anchorna	fluke	1000	1065	152.0	+	.	word=TNYTCCRLQRHEWNKHGWCNWF;median_score=144.0;Name=A3_KT875135
KT951841	anchorna	fluke	1373	1438	153.0	+	.	word=TNYTCCRLQRHEWNKHGWCNWY;median_score=145.5;Name=A3_KT951841
KX577637	anchorna	fluke	1376	1441	153.0	+	.	word=TNYTCCRLQRHEWNKHGWCNWY;median_score=145.5;Name=A3_KX577637
M96687	anchorna	fluke	1383	1448	153.0	+	.	word=TNYTCCRLQRHEWNKHGWCNWY;median_score=145.5;Name=A3_M96687
MF102261	anchorna	fluke	1371	1436	153.0	+	.	word=TNYTCCRLQRHEWNKHGWCNWY;median_score=145.5;Name=A3_MF102261
MG387218	anchorna	fluke	1363	1428	153.0	+	.	word=TNYTCCRLQRHEWNKHGWCNWY;median_score=145.5;Name=A3_MG387218
MH221025	anchorna	fluke	1103	1168	150.0	+	.	word=TNYTCCQLQYHEWKKHGWCNYP;median_score=116.0;Name=A3_MH221025
MH231152	anchorna	fluke	1356	1421	152.0	+	.	word=TNYTCCRLQRHEWNKHGWCNWF;median_score=144.0;Name=A3_MH231152
MH806436	anchorna	fluke	1371	1436	152.0	+	.	word=TNYTCCRLQRHEWNKHGWCNWF;median_score=144.0;Name=A3_MH806436
MK216749	anchorna	fluke	1445	1510	150.0	+	.	word=TNYTCCQLQYHEWKKHGWCNYP;median_score=116.0;Name=A3_MK216749
MK599227	anchorna	fluke	1343	1408	152.0	+	.	word=TNYTCCRLQRHEWNKHGWCNWF;median_score=144.0;Name=A3_MK599227
MN099165	anchorna	fluke	1436	1501	150.0	+	.	word=TNYTCCQLQYHEWKKHGWCNYP;median_score=116.0;Name=A3_MN099165
MN584738	anchorna	fluke	1413	1478	150.0	+	.	word=TNYTCCQLQYHEWKKHGWCNYP;median_score=116.0;Name=A3_MN584738
MW054939	anchorna	fluke	1350	1415	153.0	+	.	word=TNYTCCRLQRHEWNKHGWCNWY;median_score=145.5;Name=A3_MW054939
MZ664274	anchorna	fluke	1365	1430	153.0	+	.	word=TNYTCCRLQRHEWNKHGWCNWY;median_score=145.5;Name=A3_MZ664274
NC_001461	anchorna	fluke	1385	1450	153.0	+	.	word=TNYTCCRLQRHEWNKHGWCNWY;median_score=145.5;Name=A3_NC_001461
NC_002657	anchorna	fluke	1364	1429	153.0	+	.	word=TNYTCCKLQRHEWNKHGWCNWY;median_score=145.5;Name=A3_NC_002657
NC_003678	anchorna	fluke	1370	1435	152.0	+	.	word=TNYTCCRLQRHEWNKHGWCNWF;median_score=144.0;Name=A3_NC_003678
NC_003679	anchorna	fluke	1366	1431	152.0	+	.	word=TNYTCCRLQRHEWNKYGWCNWY;median_score=139.5;Name=A3_NC_003679
NC_012812	anchorna	fluke	1380	1445	153.0	+	.	word=TNYTCCRLQRHEWNKHGWCNWY;median_score=145.5;Name=A3_NC_012812
NC_018713	anchorna	fluke	1371	1436	153.0	+	.	word=TNYTCCRLQRHEWNKHGWCNWY;median_score=145.5;Name=A3_NC_018713
NC_023176	anchorna	fluke	1420	1485	152.0	+	.	word=TNFTCCRLQRHEWNKHGWCNWY;median_score=142.5;Name=A3_NC_023176
NC_024018	anchorna	fluke	1354	1419	154.0	+	.	word=TNYTCCNLQRHEWNKHGWCNWY;median_score=144.0;Name=A3_NC_024018
NC_025677	anchorna	fluke	1807	1872	155.0	+	.	word=TNYTCCHLQRHEWNKHGWCNWF;median_score=141.5;Name=A3_NC_025677
NC_030653	anchorna	fluke	1060	1125	150.0	+	.	word=TNYTCCQLQYHEWKKHGWCNYP;median_score=116.0;Name=A3_NC_030653
NC_035432	anchorna	fluke	1423	1488	152.0	+	.	word=TNFTCCRLQRHEWNKHGWCNWY;median_score=142.5;Name=A3_NC_035432
NC_038912	anchorna	fluke	1364	1429	153.0	+	.	word=TNYTCCKLQRHEWNKHGWCNWY;median_score=145.5;Name=A3_NC_038912
NC_038964	anchorna	fluke	1183	1248	150.0	+	.	word=TNYTCCQLQYHEWKKHGWCNYP;median_score=116.0;Name=A3_NC_038964
NC_039237	anchorna	fluke	1385	1450	152.0	+	.	word=TNYTCCRLQRHEWNKHGWCNWF;median_score=144.0;Name=A3_NC_039237
NC_076029	anchorna	fluke	1385	1450	153.0	+	.	word=TNYTCCRLQRHEWNKHGWCNWY;median_score=145.5;Name=A3_NC_076029
NC_076032	anchorna	fluke	1385	1450	152.0	+	.	word=TNYTCCRLQRHEWNKHGWCNWF;median_score=144.0;Name=A3_NC_076032
NC_077000	anchorna	fluke	1746	1811	152.0	+	.	word=TNYTCCQLQRHEWNKHGWCNWF;median_score=142.5;Name=A3_NC_077000
NC_077001	anchorna	fluke	1822	1887	156.0	+	.	word=TNYTCCHLQRHEWNKHGWCNWY;median_score=143.5;Name=A3_NC_077001
NC_077015	anchorna	fluke	1454	1519	147.0	+	.	word=TNYTCCQLQYHEWKKHGWCNVP;median_score=111.0;Name=A3_NC_077015
NC_077023	anchorna	fluke	1342	1407	153.0	+	.	word=TNYTCCRLQRHEWNKHGWCNWY;median_score=145.5;Name=A3_NC_077023
NC_077024	anchorna	fluke	1373	1438	152.0	+	.	word=TNYTCCKLQRHEWNKHGWCNWF;median_score=143.5;Name=A3_NC_077024
NC_077026	anchorna	fluke	923	988	147.0	+	.	word=TNFTCCRLQRHEWNKHGFCNWY;median_score=133.5;Name=A3_NC_077026
OM030319	anchorna	fluke	1041	1106	152.0	+	.	word=NNFTCCKLQRHEWNKHGWCNWN;median_score=130.5;Name=A3_OM030319
OM030320	anchorna	fluke	1113	1178	149.0	+	.	word=TNFTCCRLQRHEWNKHGWCNWI;median_score=136.5;Name=A3_OM030320
OM817567	anchorna	fluke	1303	1368	153.0	+	.	word=TNYTCCKLQRHEWNKHGWCNWY;median_score=145.5;Name=A3_OM817567
ON024093	anchorna	fluke	1320	1385	152.0	+	.	word=TNYTCCKLQRHEWNKHGWCNWF;median_score=143.5;Name=A3_ON024093
ON024108	anchorna	fluke	1318	1383	152.0	+	.	word=TNYTCCKLQRHEWNKHGWCNWF;median_score=143.5;Name=A3_ON024108
ON165517	anchorna	fluke	1282	1347	153.0	+	.	word=TNYTCCRLQRHEWNKHGWCNWY;median_score=145.5;Name=A3_ON165517
OU592965	anchorna	fluke	1421	1486	147.0	+	.	word=TNYTCCQLQYHEWKKHGWCNVP;median_score=111.0;Name=A3_OU592965
KC533775	anchorna	anchor	1502	1516	31.0	+	.	word=CAVTC;median_score=25.5;Name=A4
AF099102	anchorna	fluke	1501	1515	31.0	+	.	word=CAVTC;median_score=25.5;Name=A4_AF099102
AF526381	anchorna	fluke	1473	1487	31.0	+	.	word=CAVTC;median_score=25.5;Name=A4_AF526381
AY775178	anchorna	fluke	1502	1516	31.0	+	.	word=CAVTC;median_score=25.5;Name=A4_AY775178
AY805221	anchorna	fluke	1503	1517	31.0	+	.	word=CAVTC;median_score=25.5;Name=A4_AY805221
GU233732	anchorna	fluke	1502	1516	31.0	+	.	word=CAVTC;median_score=25.5;Name=A4_GU233732
HG426490	anchorna	fluke	1517	1531	31.0	+	.	word=CAVTC;median_score=25.5;Name=A4_HG426490
JN380086	anchorna	fluke	1138	1152	31.0	+	.	word=CAVTC;median_score=25.5;Name=A4_JN380086
JX419398	anchorna	fluke	1393	1407	31.0	+	.	word=CAVTC;median_score=25.5;Name=A4_JX419398
KC853440	anchorna	fluke	1522	1536	31.0	+	.	word=CAVTC;median_score=25.5;Name=A4_KC853440
KP343640	anchorna	fluke	1501	1515	31.0	+	.	word=CAVTC;median_score=25.5;Name=A4_KP343640
KT875135	anchorna	fluke	1138	1152	31.0	+	.	word=CAVTC;median_score=25.5;Name=A4_KT875135
KT951841	anchorna	fluke	1511	1525	31.0	+	.	word=CAVTC;median_score=25.5;Name=A4_KT951841
KX577637	anchorna	fluke	1514	1528	31.0	+	.	word=CAVTC;median_score=25.5;Name=A4_KX577637
M96687	anchorna	fluke	1521	1535	31.0	+	.	word=CAVTC;median_score=25.5;Name=A4_M96687
MF102261	anchorna	fluke	1509	1523	31.0	+	.	word=CAVTC;median_score=25.5;Name=A4_MF102261
MG387218	anchorna	fluke	1501	1515	31.0	+	.	word=CAVTC;median_score=25.5;Name=A4_MG387218
MH221025	anchorna	fluke	1241	1255	30.0	+	.	word=CAVIC;median_score=25.0;Name=A4_MH221025
MH231152	anchorna	fluke	1494	1508	31.0	+	.	word=CAVTC;median_score=25.5;Name=A4_MH231152
MH806436	anchorna	fluke	1509	1523	31.0	+	.	word=CAVTC;median_score=25.5;Name=A4_MH806436
MK216749	anchorna	fluke	1583	1597	30.0	+	.	word=CAVIC;median_score=25.0;Name=A4_MK216749
MK599227	anchorna	fluke	1481	1495	31.0	+	.	word=CAVTC;median_score=25.5;Name=A4_MK599227
MN099165	anchorna	fluke	1574	1588	30.0	+	.	word=CAVIC;median_score=25.0;Name=A4_MN099165
MN584738	anchorna	fluke	1551	1565	30.0	+	.	word=CAVIC;median_score=25.0;Name=A4_MN584738
MW054939	anchorna	fluke	1488	1502	31.0	+	.	word=CAVTC;median_score=25.5;Name=A4_MW054939
MZ664274	anchorna	fluke	1503	1517	31.0	+	.	word=CAVTC;median_score=25.5;Name=A4_MZ664274
NC_001461	anchorna	fluke	1523	1537	31.0	+	.	word=CAVTC;median_score=25.5;Name=A4_NC_001461
NC_002657	anchorna	fluke	1502	1516	31.0	+	.	word=CAVTC;median_score=25.5;Name=A4_NC_002657
NC_003678	anchorna	fluke	1508	1522	31.0	+	.	word=CAVTC;median_score=25.5;Name=A4_NC_003678
NC_003679	anchorna	fluke	1504	1518	31.0	+	.	word=CAVTC;median_score=25.5;Name=A4_NC_003679
NC_012812	anchorna	fluke	1518	1532	31.0	+	.	word=CAVTC;median_score=25.5;Name=A4_NC_012812
NC_018713	anchorna	fluke	1509	1523	31.0	+	.	word=CAVTC;median_score=25.5;Name=A4_NC_018713
NC_023176	anchorna	fluke	1558	1572	31.0	+	.	word=CAVTC;median_score=25.5;Name=A4_NC_023176
NC_024018	anchorna	fluke	1492	1506	31.0	+	.	word=CAVTC;median_score=25.5;Name=A4_NC_024018
NC_025677	anchorna	fluke	1942	1956	31.0	+	.	word=CAVTC;median_score=25.5;Name=A4_NC_025677
NC_030653	anchorna	fluke	1198	1212	30.0	+	.	word=CAVIC;median_score=25.0;Name=A4_NC_030653
NC_035432	anchorna	fluke	1561	1575	31.0	+	.	word=CAVTC;median_score=25.5;Name=A4_NC_035432
NC_038912	anchorna	fluke	1502	1516	31.0	+	.	word=CAVTC;median_score=25.5;Name=A4_NC_038912
NC_038964	anchorna	fluke	1321	1335	30.0	+	.	word=CAVIC;median_score=25.0;Name=A4_NC_038964
NC_039237	anchorna	fluke	1523	1537	31.0	+	.	word=CAVTC;median_score=25.5;Name=A4_NC_039237
NC_076029	anchorna	fluke	1523	1537	31.0	+	.	word=CAVTC;median_score=25.5;Name=A4_NC_076029
NC_076032	anchorna	fluke	1523	1537	31.0	+	.	word=CAVTC;median_score=25.5;Name=A4_NC_076032
NC_077000	anchorna	fluke	1881	1895	31.0	+	.	word=CAVTC;median_score=25.5;Name=A4_NC_077000
NC_077001	anchorna	fluke	1957	1971	31.0	+	.	word=CAVTC;median_score=25.5;Name=A4_NC_077001
NC_077015	anchorna	fluke	1592	1606	31.0	+	.	word=CAVQC;median_score=25.0;Name=A4_NC_077015
NC_077023	anchorna	fluke	1480	1494	31.0	+	.	word=CAVTC;median_score=25.5;Name=A4_NC_077023
NC_077024	anchorna	fluke	1511	1525	31.0	+	.	word=CAVTC;median_score=25.5;Name=A4_NC_077024
NC_077026	anchorna	fluke	1064	1078	31.0	+	.	word=CAVTC;median_score=25.5;Name=A4_NC_077026
OM030319	anchorna	fluke	1179	1193	30.0	+	.	word=CAVIC;median_score=25.0;Name=A4_OM030319
OM030320	anchorna	fluke	1251	1265	31.0	+	.	word=CAVTC;median_score=25.5;Name=A4_OM030320
OM817567	anchorna	fluke	1441	1455	31.0	+	.	word=CAVTC;median_score=25.5;Name=A4_OM817567
ON024093	anchorna	fluke	1458	1472	31.0	+	.	word=CAVTC;median_score=25.5;Name=A4_ON024093
ON024108	anchorna	fluke	1456	1470	31.0	+	.	word=CAVTC;median_score=25.5;Name=A4_ON024108
ON165517	anchorna	fluke	1420	1434	31.0	+	.	word=CAVTC;median_score=25.5;Name=A4_ON165517
OU592965	anchorna	fluke	1559	1573	30.0	+	.	word=CAVAC;median_score=25.5;Name=A4_OU592965
KC533775	anchorna	anchor	1577	1594	34.0	+	.	word=LTGCKK;median_score=27.5;Name=A5
AF099102	anchorna	fluke	1576	1593	34.0	+	.	word=LTGCKK;median_score=27.5;Name=A5_AF099102
AF526381	anchorna	fluke	1548	1565	34.0	+	.	word=LTGCKK;median_score=27.5;Name=A5_AF526381
AY775178	anchorna	fluke	1577	1594	34.0	+	.	word=LTGCKK;median_score=27.5;Name=A5_AY775178
AY805221	anchorna	fluke	1578	1595	34.0	+	.	word=LTGCKK;median_score=27.5;Name=A5_AY805221
GU233732	anchorna	fluke	1577	1594	34.0	+	.	word=LTGCKK;median_score=27.5;Name=A5_GU233732
HG426490	anchorna	fluke	1592	1609	34.0	+	.	word=LTGCKK;median_score=27.5;Name=A5_HG426490
JN380086	anchorna	fluke	1213	1230	34.0	+	.	word=LTGCKK;median_score=27.5;Name=A5_JN380086
JX419398	anchorna	fluke	1468	1485	34.0	+	.	word=LTGCKK;median_score=27.5;Name=A5_JX419398
KC853440	anchorna	fluke	1597	1614	34.0	+	.	word=LTGCKK;median_score=27.5;Name=A5_KC853440
KP343640	anchorna	fluke	1576	1593	34.0	+	.	word=LTGCKK;median_score=27.5;Name=A5_KP343640
KT875135	anchorna	fluke	1213	1230	34.0	+	.	word=LTGCKK;median_score=27.5;Name=A5_KT875135
KT951841	anchorna	fluke	1586	1603	34.0	+	.	word=LTGCKK;median_score=27.5;Name=A5_KT951841
KX577637	anchorna	fluke	1589	1606	34.0	+	.	word=LTGCKK;median_score=27.5;Name=A5_KX577637
M96687	anchorna	fluke	1596	1613	34.0	+	.	word=LTGCKK;median_score=27.5;Name=A5_M96687
MF102261	anchorna	fluke	1584	1601	34.0	+	.	word=LTGCKK;median_score=27.5;Name=A5_MF102261
MG387218	anchorna	fluke	1576	1593	34.0	+	.	word=LTGCKK;median_score=27.5;Name=A5_MG387218
MH221025	anchorna	fluke	1310	1327	34.0	+	.	word=LTGCKE;median_score=27.0;Name=A5_MH221025
MH231152	anchorna	fluke	1569	1586	34.0	+	.	word=LTGCKK;median_score=27.5;Name=A5_MH231152
MH806436	anchorna	fluke	1584	1601	34.0	+	.	word=LTGCKK;median_score=27.5;Name=A5_MH806436
MK216749	anchorna	fluke	1652	1669	34.0	+	.	word=LTGCKE;median_score=27.0;Name=A5_MK216749
MK599227	anchorna	fluke	1556	1573	34.0	+	.	word=LTGCKK;median_score=27.5;Name=A5_MK599227
MN099165	anchorna	fluke	1643	1660	34.0	+	.	word=LTGCKE;median_score=27.0;Name=A5_MN099165
MN584738	anchorna	fluke	1620	1637	34.0	+	.	word=LTGCKE;median_score=27.0;Name=A5_MN584738
MW054939	anchorna	fluke	1563	1580	34.0	+	.	word=LTGCKK;median_score=27.5;Name=A5_MW054939
MZ664274	anchorna	fluke	1578	1595	34.0	+	.	word=LTGCKK;median_score=27.5;Name=A5_MZ664274
NC_001461	anchorna	fluke	1598	1615	34.0	+	.	word=LTGCKK;median_score=27.5;Name=A5_NC_001461
NC_002657	anchorna	fluke	1577	1594	34.0	+	.	word=LTGCKK;median_score=27.5;Name=A5_NC_002657
NC_003678	anchorna	fluke	1583	1600	34.0	+	.	word=LTGCKK;median_score=27.5;Name=A5_NC_003678
NC_003679	anchorna	fluke	1579	1596	34.0	+	.	word=LTGCKK;median_score=27.5;Name=A5_NC_003679
NC_012812	anchorna	fluke	1593	1610	34.0	+	.	word=LTGCKK;median_score=27.5;Name=A5_NC_012812
NC_018713	anchorna	fluke	1584	1601	34.0	+	.	word=LTGCKK;median_score=27.5;Name=A5_NC_018713
NC_023176	anchorna	fluke	1633	1650	34.0	+	.	word=LTGCKK;median_score=27.5;Name=A5_NC_023176
NC_024018	anchorna	fluke	1567	1584	33.0	+	.	word=LTGCKI;median_score=24.5;Name=A5_NC_024018
NC_025677	anchorna	fluke	2017	2034	37.0	+	.	word=TTGCKP;median_score=23.0;Name=A5_NC_025677
NC_030653	anchorna	fluke	1267	1284	34.0	+	.	word=LTGCKE;median_score=27.0;Name=A5_NC_030653
NC_035432	anchorna	fluke	1636	1653	34.0	+	.	word=LTGCKK;median_score=27.5;Name=A5_NC_035432
NC_038912	anchorna	fluke	1577	1594	34.0	+	.	word=LTGCKK;median_score=27.5;Name=A5_NC_038912
NC_038964	anchorna	fluke	1390	1407	34.0	+	.	word=LTGCKE;median_score=27.0;Name=A5_NC_038964
NC_039237	anchorna	fluke	1598	1615	34.0	+	.	word=LTGCKK;median_score=27.5;Name=A5_NC_039237
NC_076029	anchorna	fluke	1598	1615	34.0	+	.	word=LTGCKK;median_score=27.5;Name=A5_NC_076029
NC_076032	anchorna	fluke	1598	1615	34.0	+	.	word=LTGCKK;median_score=27.5;Name=A5_NC_076032
NC_077000	anchorna	fluke	1956	1973	35.0	+	.	word=TTGCKQ;median_score=25.5;Name=A5_NC_077000
NC_077001	anchorna	fluke	2032	2049	37.0	+	.	word=TTGCKP;median_score=23.0;Name=A5_NC_077001
NC_077015	anchorna	fluke	1661	1678	35.0	+	.	word=MTGCKE;median_score=25.5;Name=A5_NC_077015
NC_077023	anchorna	fluke	1555	1572	34.0	+	.	word=LTGCKK;median_score=27.5;Name=A5_NC_077023
NC_077024	anchorna	fluke	1586	1603	34.0	+	.	word=LTGCKK;median_score=27.5;Name=A5_NC_077024
NC_077026	anchorna	fluke	1139	1156	34.0	+	.	word=LTGCKK;median_score=27.5;Name=A5_NC_077026
OM030319	anchorna	fluke	1248	1265	34.0	+	.	word=LTGCKK;median_score=27.5;Name=A5_OM030319
OM030320	anchorna	fluke	1326	1343	35.0	+	.	word=LTGCKG;median_score=25.0;Name=A5_OM030320
OM817567	anchorna	fluke	1516	1533	34.0	+	.	word=LTGCKK;median_score=27.5;Name=A5_OM817567
ON024093	anchorna	fluke	1533	1550	34.0	+	.	word=LTGCKK;median_score=27.5;Name=A5_ON024093
ON024108	anchorna	fluke	1531	1548	34.0	+	.	word=LTGCRK;median_score=24.5;Name=A5_ON024108
ON165517	anchorna	fluke	1495	1512	34.0	+	.	word=LTGCKK;median_score=27.5;Name=A5_ON165517
OU592965	anchorna	fluke	1628	1645	35.0	+	.	word=MTGCKE;median_score=25.5;Name=A5_OU592965
KC533775	anchorna	anchor	1910	1927	40.0	+	.	word=NCTPAC;median_score=17.0;Name=A6
AF099102	anchorna	fluke	1909	1926	40.0	+	.	word=NCTPAC;median_score=17.0;Name=A6_AF099102
AF526381	anchorna	fluke	1881	1898	40.0	+	.	word=NCTPAC;median_score=17.0;Name=A6_AF526381
AY775178	anchorna	fluke	1910	1927	40.0	+	.	word=NCTPAC;median_score=17.0;Name=A6_AY775178
AY805221	anchorna	fluke	1911	1928	40.0	+	.	word=NCTPAC;median_score=17.0;Name=A6_AY805221
GU233732	anchorna	fluke	1910	1927	40.0	+	.	word=NCTPAC;median_score=17.0;Name=A6_GU233732
HG426490	anchorna	fluke	1925	1942	40.0	+	.	word=NCTPAC;median_score=17.0;Name=A6_HG426490
JN380086	anchorna	fluke	1546	1563	40.0	+	.	word=NCTPAC;median_score=17.0;Name=A6_JN380086
JX419398	anchorna	fluke	1801	1818	40.0	+	.	word=NCTPAC;median_score=17.0;Name=A6_JX419398
KC853440	anchorna	fluke	1930	1947	40.0	+	.	word=NCTPAC;median_score=17.0;Name=A6_KC853440
KP343640	anchorna	fluke	1909	1926	40.0	+	.	word=NCTPAC;median_score=17.0;Name=A6_KP343640
KT875135	anchorna	fluke	1546	1563	40.0	+	.	word=NCTPAC;median_score=17.0;Name=A6_KT875135
KT951841	anchorna	fluke	1919	1936	40.0	+	.	word=NCTPAC;median_score=17.0;Name=A6_KT951841
KX577637	anchorna	fluke	1922	1939	40.0	+	.	word=NCTPAC;median_score=17.0;Name=A6_KX577637
M96687	anchorna	fluke	1929	1946	40.0	+	.	word=NCTPAC;median_score=17.0;Name=A6_M96687
MF102261	anchorna	fluke	1917	1934	40.0	+	.	word=NCTPAC;median_score=17.0;Name=A6_MF102261
MG387218	anchorna	fluke	1909	1926	40.0	+	.	word=NCTPAC;median_score=17.0;Name=A6_MG387218
MH221025	anchorna	fluke	1601	1618	39.0	+	.	word=HCLPKG;median_score=24.0;Name=A6_MH221025
MH231152	anchorna	fluke	1902	1919	40.0	+	.	word=NCTPAC;median_score=17.0;Name=A6_MH231152
MH806436	anchorna	fluke	1917	1934	40.0	+	.	word=NCTPAC;median_score=17.0;Name=A6_MH806436
MK216749	anchorna	fluke	1943	1960	39.0	+	.	word=HCLPRG;median_score=24.0;Name=A6_MK216749
MK599227	anchorna	fluke	1889	1906	40.0	+	.	word=NCTPAC;median_score=17.0;Name=A6_MK599227
MN099165	anchorna	fluke	1934	1951	37.0	+	.	word=NCLPRG;median_score=26.0;Name=A6_MN099165
MN584738	anchorna	fluke	1911	1928	37.0	+	.	word=NCLPRG;median_score=26.0;Name=A6_MN584738
MW054939	anchorna	fluke	1896	1913	40.0	+	.	word=NCTPAC;median_score=17.0;Name=A6_MW054939
MZ664274	anchorna	fluke	1911	1928	40.0	+	.	word=NCTPAC;median_score=17.0;Name=A6_MZ664274
NC_001461	anchorna	fluke	1931	1948	40.0	+	.	word=NCTPAC;median_score=17.0;Name=A6_NC_001461
NC_002657	anchorna	fluke	1910	1927	40.0	+	.	word=NCTPAC;median_score=17.0;Name=A6_NC_002657
NC_003678	anchorna	fluke	1916	1933	40.0	+	.	word=NCTPAC;median_score=17.0;Name=A6_NC_003678
NC_003679	anchorna	fluke	1912	1929	40.0	+	.	word=NCTPAC;median_score=17.0;Name=A6_NC_003679
NC_012812	anchorna	fluke	1926	1943	40.0	+	.	word=NCTPAC;median_score=17.0;Name=A6_NC_012812
NC_018713	anchorna	fluke	1917	1934	40.0	+	.	word=NCTPAC;median_score=17.0;Name=A6_NC_018713
NC_023176	anchorna	fluke	1945	1962	37.0	+	.	word=NCTPLG;median_score=25.0;Name=A6_NC_023176
NC_024018	anchorna	fluke	1900	1917	40.0	+	.	word=NCTPAC;median_score=17.0;Name=A6_NC_024018
NC_025677	anchorna	fluke	2365	2382	35.0	+	.	word=SCLPMG;median_score=24.0;Name=A6_NC_025677
NC_030653	anchorna	fluke	1558	1575	37.0	+	.	word=NCLPRG;median_score=26.0;Name=A6_NC_030653
NC_035432	anchorna	fluke	1948	1965	37.0	+	.	word=NCTPAG;median_score=26.0;Name=A6_NC_035432
NC_038912	anchorna	fluke	1910	1927	40.0	+	.	word=NCTPAC;median_score=17.0;Name=A6_NC_038912
NC_038964	anchorna	fluke	1681	1698	37.0	+	.	word=NCLPRG;median_score=26.0;Name=A6_NC_038964
NC_039237	anchorna	fluke	1931	1948	40.0	+	.	word=NCTPAC;median_score=17.0;Name=A6_NC_039237
NC_076029	anchorna	fluke	1931	1948	40.0	+	.	word=NCTPAC;median_score=17.0;Name=A6_NC_076029
NC_076032	anchorna	fluke	1931	1948	40.0	+	.	word=NCTPAC;median_score=17.0;Name=A6_NC_076032
NC_077000	anchorna	fluke	2304	2321	36.0	+	.	word=NCLPLG;median_score=26.0;Name=A6_NC_077000
NC_077001	anchorna	fluke	2383	2400	35.0	+	.	word=SCLPMG;median_score=24.0;Name=A6_NC_077001
NC_077015	anchorna	fluke	1952	1969	37.0	+	.	word=NCLPRG;median_score=26.0;Name=A6_NC_077015
NC_077023	anchorna	fluke	1888	1905	40.0	+	.	word=NCTPAC;median_score=17.0;Name=A6_NC_077023
NC_077024	anchorna	fluke	1892	1909	40.0	+	.	word=NCTPAC;median_score=17.0;Name=A6_NC_077024
NC_077026	anchorna	fluke	1451	1468	35.0	+	.	word=SCTPLG;median_score=26.0;Name=A6_NC_077026
OM030319	anchorna	fluke	1557	1574	37.0	+	.	word=NCTPVG;median_score=24.0;Name=A6_OM030319
OM030320	anchorna	fluke	1638	1655	37.0	+	.	word=NCTPAG;median_score=26.0;Name=A6_OM030320
OM817567	anchorna	fluke	1849	1866	40.0	+	.	word=NCTPAC;median_score=17.0;Name=A6_OM817567
ON024093	anchorna	fluke	1839	1856	40.0	+	.	word=NCTPAC;median_score=17.0;Name=A6_ON024093
ON024108	anchorna	fluke	1837	1854	40.0	+	.	word=NCTPAC;median_score=17.0;Name=A6_ON024108
ON165517	anchorna	fluke	1828	1845	40.0	+	.	word=NCTPAC;median_score=17.0;Name=A6_ON165517
OU592965	anchorna	fluke	1919	1936	36.0	+	.	word=RCLPRG;median_score=24.0;Name=A6_OU592965
KC533775	anchorna	anchor	2219	2254	81.0	+	.	word=VCVRPDWWPYET;median_score=61.0;Name=A7
AF099102	anchorna	fluke	2218	2253	81.0	+	.	word=VCVRPDWWPYET;median_score=61.0;Name=A7_AF099102
AF526381	anchorna	fluke	2190	2225	81.0	+	.	word=VCIRPDWWPYET;median_score=61.0;Name=A7_AF526381
AY775178	anchorna	fluke	2219	2254	81.0	+	.	word=VCVRPDWWPYET;median_score=61.0;Name=A7_AY775178
AY805221	anchorna	fluke	2220	2255	81.0	+	.	word=VCIRPDWWPYET;median_score=61.0;Name=A7_AY805221
GU233732	anchorna	fluke	2219	2254	81.0	+	.	word=VCVRPDWWPYET;median_score=61.0;Name=A7_GU233732
HG426490	anchorna	fluke	2234	2269	81.0	+	.	word=VCIRPDWWPYET;median_score=61.0;Name=A7_HG426490
JN380086	anchorna	fluke	1855	1890	81.0	+	.	word=VCIRPDWWPYET;median_score=61.0;Name=A7_JN380086
JX419398	anchorna	fluke	2110	2145	81.0	+	.	word=VCIRPGWWPYET;median_score=61.0;Name=A7_JX419398
KC853440	anchorna	fluke	2239	2274	81.0	+	.	word=VCIRPDWWPYET;median_score=61.0;Name=A7_KC853440
KP343640	anchorna	fluke	2218	2253	81.0	+	.	word=VCVRPDWWPYET;median_score=61.0;Name=A7_KP343640
KT875135	anchorna	fluke	1855	1890	81.0	+	.	word=VCIRPNWWPYET;median_score=62.0;Name=A7_KT875135
KT951841	anchorna	fluke	2228	2263	81.0	+	.	word=VCIRPDWWPYET;median_score=61.0;Name=A7_KT951841
KX577637	anchorna	fluke	2231	2266	81.0	+	.	word=VCIRPDWWPYET;median_score=61.0;Name=A7_KX577637
M96687	anchorna	fluke	2238	2273	81.0	+	.	word=VCIRPDWWPYET;median_score=61.0;Name=A7_M96687
MF102261	anchorna	fluke	2226	2261	81.0	+	.	word=VCVRPDWWPYET;median_score=61.0;Name=A7_MF102261
MG387218	anchorna	fluke	2218	2253	81.0	+	.	word=VCVRPDWWPYET;median_score=61.0;Name=A7_MG387218
MH221025	anchorna	fluke	1922	1957	78.0	+	.	word=VCVKPDWWPTQI;median_score=54.0;Name=A7_MH221025
MH231152	anchorna	fluke	2211	2246	81.0	+	.	word=VCIRPDWWPYET;median_score=61.0;Name=A7_MH231152
MH806436	anchorna	fluke	2226	2261	81.0	+	.	word=VCIRPDWWPYET;median_score=61.0;Name=A7_MH806436
MK216749	anchorna	fluke	2264	2299	81.0	+	.	word=VCVKPDWWPTHI;median_score=52.0;Name=A7_MK216749
MK599227	anchorna	fluke	2198	2233	81.0	+	.	word=VCIRPDWWPYET;median_score=61.0;Name=A7_MK599227
MN099165	anchorna	fluke	2255	2290	78.0	+	.	word=VCVKPDWWPTQI;median_score=54.0;Name=A7_MN099165
MN584738	anchorna	fluke	2232	2267	78.0	+	.	word=VCVKPDWWPTQI;median_score=54.0;Name=A7_MN584738
MW054939	anchorna	fluke	2205	2240	81.0	+	.	word=VCIRPGWWPYET;median_score=61.0;Name=A7_MW054939
MZ664274	anchorna	fluke	2220	2255	81.0	+	.	word=VCVRPDWWPYET;median_score=61.0;Name=A7_MZ664274
NC_001461	anchorna	fluke	2240	2275	81.0	+	.	word=VCIRPNWWPYET;median_score=62.0;Name=A7_NC_001461
NC_002657	anchorna	fluke	2219	2254	81.0	+	.	word=VCVRPDWWPYET;median_score=61.0;Name=A7_NC_002657
NC_003678	anchorna	fluke	2225	2260	81.0	+	.	word=VCVRPDWWPYET;median_score=61.0;Name=A7_NC_003678
NC_003679	anchorna	fluke	2221	2256	81.0	+	.	word=VCVRPDWWPYET;median_score=61.0;Name=A7_NC_003679
NC_012812	anchorna	fluke	2235	2270	79.0	+	.	word=VCVRPSWWPYET;median_score=65.0;Name=A7_NC_012812
NC_018713	anchorna	fluke	2226	2261	81.0	+	.	word=VCIRPDWWPYET;median_score=61.0;Name=A7_NC_018713
NC_023176	anchorna	fluke	2260	2295	77.0	+	.	word=VCVKPSWWPYSA;median_score=62.0;Name=A7_NC_023176
NC_024018	anchorna	fluke	2209	2244	81.0	+	.	word=VCVKPGWWPYDS;median_score=64.0;Name=A7_NC_024018
NC_025677	anchorna	fluke	2683	2718	87.0	+	.	word=TCWKPSWWPYNA;median_score=53.0;Name=A7_NC_025677
NC_030653	anchorna	fluke	1879	1914	78.0	+	.	word=VCVKPDWWPTQI;median_score=54.0;Name=A7_NC_030653
NC_035432	anchorna	fluke	2266	2301	78.0	+	.	word=VCVKPRWWPYSA;median_score=60.0;Name=A7_NC_035432
NC_038912	anchorna	fluke	2219	2254	81.0	+	.	word=VCVRPDWWPYET;median_score=61.0;Name=A7_NC_038912
NC_038964	anchorna	fluke	2002	2037	78.0	+	.	word=VCVKPDWWPTQV;median_score=55.0;Name=A7_NC_038964
NC_039237	anchorna	fluke	2240	2275	81.0	+	.	word=VCIRPDWWPYET;median_score=61.0;Name=A7_NC_039237
NC_076029	anchorna	fluke	2240	2275	81.0	+	.	word=VCIRPDWWPYET;median_score=61.0;Name=A7_NC_076029
NC_076032	anchorna	fluke	2240	2275	81.0	+	.	word=VCIRPNWWPYET;median_score=62.0;Name=A7_NC_076032
NC_077000	anchorna	fluke	2622	2657	77.0	+	.	word=VCVKPSWWPYSA;median_score=62.0;Name=A7_NC_077000
NC_077001	anchorna	fluke	2701	2736	84.0	+	.	word=VCWKPSWWPYSA;median_score=56.0;Name=A7_NC_077001
NC_077015	anchorna	fluke	2276	2311	77.0	+	.	word=VCVKPSWWPTET;median_score=62.0;Name=A7_NC_077015
NC_077023	anchorna	fluke	2197	2232	81.0	+	.	word=VCVRPDWWPYET;median_score=61.0;Name=A7_NC_077023
NC_077024	anchorna	fluke	2213	2248	86.0	+	.	word=SCIKPNWWPYWS;median_score=54.0;Name=A7_NC_077024
NC_077026	anchorna	fluke	1769	1804	77.0	+	.	word=VCIKPSWWPYAS;median_score=62.0;Name=A7_NC_077026
OM030319	anchorna	fluke	1875	1910	79.0	+	.	word=SCVKPGWWPYSA;median_score=60.0;Name=A7_OM030319
OM030320	anchorna	fluke	1956	1991	78.0	+	.	word=VCVKPRWWPYSA;median_score=60.0;Name=A7_OM030320
OM817567	anchorna	fluke	2158	2193	81.0	+	.	word=VCVRPDWWPYET;median_score=61.0;Name=A7_OM817567
ON024093	anchorna	fluke	2160	2195	86.0	+	.	word=SCIKPNWWPYWS;median_score=54.0;Name=A7_ON024093
ON024108	anchorna	fluke	2158	2193	86.0	+	.	word=SCIKPNWWPYWS;median_score=54.0;Name=A7_ON024108
ON165517	anchorna	fluke	2137	2172	81.0	+	.	word=VCIRPDWWPYET;median_score=61.0;Name=A7_ON165517
OU592965	anchorna	fluke	2243	2278	77.0	+	.	word=VCVKPSWWPTET;median_score=62.0;Name=A7_OU592965
KC533775	anchorna	anchor	3263	3280	38.0	+	.	word=MPCRPK;median_score=27.0;Name=A8
AF099102	anchorna	fluke	3262	3279	38.0	+	.	word=MPCRPK;median_score=27.0;Name=A8_AF099102
AF526381	anchorna	fluke	3240	3257	41.0	+	.	word=MPCKPH;median_score=29.0;Name=A8_AF526381
AY775178	anchorna	fluke	3263	3280	38.0	+	.	word=MPCRPK;median_score=27.0;Name=A8_AY775178
AY805221	anchorna	fluke	3264	3281	38.0	+	.	word=MPCRPK;median_score=27.0;Name=A8_AY805221
GU233732	anchorna	fluke	3263	3280	38.0	+	.	word=MPCRPK;median_score=27.0;Name=A8_GU233732
HG426490	anchorna	fluke	3275	3292	38.0	+	.	word=MPCNPS;median_score=27.0;Name=A8_HG426490
JN380086	anchorna	fluke	2896	2913	38.0	+	.	word=MPCSPD;median_score=26.0;Name=A8_JN380086
JX419398	anchorna	fluke	3157	3174	40.0	+	.	word=MPCKPY;median_score=28.0;Name=A8_JX419398
KC853440	anchorna	fluke	3286	3303	41.0	+	.	word=MPCKPH;median_score=29.0;Name=A8_KC853440
KP343640	anchorna	fluke	3262	3279	38.0	+	.	word=MPCRPK;median_score=27.0;Name=A8_KP343640
KT875135	anchorna	fluke	2896	2913	38.0	+	.	word=MPCSPD;median_score=26.0;Name=A8_KT875135
KT951841	anchorna	fluke	3275	3292	41.0	+	.	word=MPCKPH;median_score=29.0;Name=A8_KT951841
KX577637	anchorna	fluke	3278	3295	40.0	+	.	word=MPCKPY;median_score=28.0;Name=A8_KX577637
M96687	anchorna	fluke	3288	3305	40.0	+	.	word=MPCRPY;median_score=28.0;Name=A8_M96687
MF102261	anchorna	fluke	3270	3287	38.0	+	.	word=MPCKPK;median_score=28.0;Name=A8_MF102261
MG387218	anchorna	fluke	3262	3279	38.0	+	.	word=MPCRPK;median_score=27.0;Name=A8_MG387218
MH221025	anchorna	fluke	2579	2596	37.0	+	.	word=IPCDPV;median_score=23.0;Name=A8_MH221025
MH231152	anchorna	fluke	3252	3269	39.0	+	.	word=MPCSPY;median_score=27.0;Name=A8_MH231152
MH806436	anchorna	fluke	3267	3284	36.0	+	.	word=MPCSPA;median_score=27.0;Name=A8_MH806436
MK216749	anchorna	fluke	2921	2938	37.0	+	.	word=IPCDPV;median_score=23.0;Name=A8_MK216749
MK599227	anchorna	fluke	3239	3256	38.0	+	.	word=MPCSPN;median_score=26.0;Name=A8_MK599227
MN099165	anchorna	fluke	2912	2929	37.0	+	.	word=IPCDPV;median_score=23.0;Name=A8_MN099165
MN584738	anchorna	fluke	2889	2906	37.0	+	.	word=IPCDPV;median_score=23.0;Name=A8_MN584738
MW054939	anchorna	fluke	3252	3269	40.0	+	.	word=MPCKPY;median_score=28.0;Name=A8_MW054939
MZ664274	anchorna	fluke	3264	3281	38.0	+	.	word=MPCKPK;median_score=28.0;Name=A8_MZ664274
NC_001461	anchorna	fluke	3287	3304	40.0	+	.	word=MPCRPY;median_score=28.0;Name=A8_NC_001461
NC_002657	anchorna	fluke	3263	3280	38.0	+	.	word=MPCRPK;median_score=27.0;Name=A8_NC_002657
NC_003678	anchorna	fluke	3272	3289	38.0	+	.	word=MPCKPM;median_score=29.0;Name=A8_NC_003678
NC_003679	anchorna	fluke	3265	3282	38.0	+	.	word=MPCRPK;median_score=27.0;Name=A8_NC_003679
NC_012812	anchorna	fluke	3279	3296	37.0	+	.	word=MPCKPS;median_score=29.0;Name=A8_NC_012812
NC_018713	anchorna	fluke	3270	3287	38.0	+	.	word=MPCRPK;median_score=27.0;Name=A8_NC_018713
NC_023176	anchorna	fluke	3319	3336	37.0	+	.	word=MPCKPI;median_score=29.0;Name=A8_NC_023176
NC_024018	anchorna	fluke	3250	3267	38.0	+	.	word=MPCNPI;median_score=28.0;Name=A8_NC_024018
NC_025677	anchorna	fluke	3748	3765	38.0	+	.	word=MPCNPI;median_score=28.0;Name=A8_NC_025677
NC_030653	anchorna	fluke	2536	2553	37.0	+	.	word=IPCDPV;median_score=23.0;Name=A8_NC_030653
NC_035432	anchorna	fluke	3319	3336	37.0	+	.	word=MPCKPI;median_score=29.0;Name=A8_NC_035432
NC_038912	anchorna	fluke	3263	3280	38.0	+	.	word=MPCRPK;median_score=27.0;Name=A8_NC_038912
NC_038964	anchorna	fluke	2659	2676	37.0	+	.	word=IPCDPV;median_score=23.0;Name=A8_NC_038964
NC_039237	anchorna	fluke	3281	3298	36.0	+	.	word=MPCSPA;median_score=27.0;Name=A8_NC_039237
NC_076029	anchorna	fluke	3287	3304	41.0	+	.	word=MPCKPH;median_score=29.0;Name=A8_NC_076029
NC_076032	anchorna	fluke	3281	3298	38.0	+	.	word=MPCSPD;median_score=26.0;Name=A8_NC_076032
NC_077000	anchorna	fluke	3675	3692	43.0	+	.	word=MPCWPI;median_score=24.0;Name=A8_NC_077000
NC_077001	anchorna	fluke	3766	3783	38.0	+	.	word=MPCFPI;median_score=24.0;Name=A8_NC_077001
NC_077015	anchorna	fluke	2951	2968	37.0	+	.	word=IPCDPI;median_score=23.0;Name=A8_NC_077015
NC_077023	anchorna	fluke	3241	3258	38.0	+	.	word=MPCKPK;median_score=28.0;Name=A8_NC_077023
NC_077024	anchorna	fluke	3266	3283	37.0	+	.	word=MPCQPI;median_score=27.0;Name=A8_NC_077024
NC_077026	anchorna	fluke	2840	2857	37.0	+	.	word=MPCKPI;median_score=29.0;Name=A8_NC_077026
OM030319	anchorna	fluke	2919	2936	38.0	+	.	word=MPCNPI;median_score=28.0;Name=A8_OM030319
OM030320	anchorna	fluke	3009	3026	37.0	+	.	word=MPCKPI;median_score=29.0;Name=A8_OM030320
OM817567	anchorna	fluke	3202	3219	38.0	+	.	word=MPCRPK;median_score=27.0;Name=A8_OM817567
ON024093	anchorna	fluke	3210	3227	37.0	+	.	word=MPCQPI;median_score=27.0;Name=A8_ON024093
ON024108	anchorna	fluke	3208	3225	37.0	+	.	word=MPCQPI;median_score=27.0;Name=A8_ON024108
ON165517	anchorna	fluke	3184	3201	40.0	+	.	word=MPCRPY;median_score=28.0;Name=A8_ON165517
OU592965	anchorna	fluke	2918	2935	37.0	+	.	word=IPCDPI;median_score=23.0;Name=A8_OU592965
KC533775	anchorna	anchor	3314	3334	42.0	+	.	word=TSCTFNY;median_score=30.0;Name=A9
AF099102	anchorna	fluke	3313	3333	42.0	+	.	word=TSCTFNY;median_score=30.0;Name=A9_AF099102
AF526381	anchorna	fluke	3291	3311	40.0	+	.	word=TACTINY;median_score=25.0;Name=A9_AF526381
AY775178	anchorna	fluke	3314	3334	42.0	+	.	word=TSCTFNY;median_score=30.0;Name=A9_AY775178
AY805221	anchorna	fluke	3315	3335	42.0	+	.	word=TSCTFNY;median_score=30.0;Name=A9_AY805221
GU233732	anchorna	fluke	3314	3334	42.0	+	.	word=TSCTFNY;median_score=30.0;Name=A9_GU233732
HG426490	anchorna	fluke	3326	3346	42.0	+	.	word=TACTFNY;median_score=29.0;Name=A9_HG426490
JN380086	anchorna	fluke	2947	2967	42.0	+	.	word=TACTFNY;median_score=29.0;Name=A9_JN380086
JX419398	anchorna	fluke	3208	3228	42.0	+	.	word=TACTFNY;median_score=29.0;Name=A9_JX419398
KC853440	anchorna	fluke	3337	3357	42.0	+	.	word=TACTFNY;median_score=29.0;Name=A9_KC853440
KP343640	anchorna	fluke	3313	3333	42.0	+	.	word=TSCTFNY;median_score=30.0;Name=A9_KP343640
KT875135	anchorna	fluke	2947	2967	41.0	+	.	word=TACTFKY;median_score=27.0;Name=A9_KT875135
KT951841	anchorna	fluke	3326	3346	42.0	+	.	word=TACTFNY;median_score=29.0;Name=A9_KT951841
KX577637	anchorna	fluke	3329	3349	42.0	+	.	word=TACTFNY;median_score=29.0;Name=A9_KX577637
M96687	anchorna	fluke	3339	3359	42.0	+	.	word=TACTFNY;median_score=29.0;Name=A9_M96687
MF102261	anchorna	fluke	3321	3341	42.0	+	.	word=TACTFNY;median_score=29.0;Name=A9_MF102261
MG387218	anchorna	fluke	3313	3333	42.0	+	.	word=TSCTFNY;median_score=30.0;Name=A9_MG387218
MH221025	anchorna	fluke	2627	2647	46.0	+	.	word=GTCVYSW;median_score=20.0;Name=A9_MH221025
MH231152	anchorna	fluke	3303	3323	42.0	+	.	word=TACTFNY;median_score=29.0;Name=A9_MH231152
MH806436	anchorna	fluke	3318	3338	42.0	+	.	word=TACTFNY;median_score=29.0;Name=A9_MH806436
MK216749	anchorna	fluke	2969	2989	46.0	+	.	word=GTCVYSW;median_score=20.0;Name=A9_MK216749
MK599227	anchorna	fluke	3290	3310	42.0	+	.	word=TACTFNY;median_score=29.0;Name=A9_MK599227
MN099165	anchorna	fluke	2960	2980	46.0	+	.	word=GTCVYSW;median_score=20.0;Name=A9_MN099165
MN584738	anchorna	fluke	2937	2957	46.0	+	.	word=GTCVYSW;median_score=20.0;Name=A9_MN584738
MW054939	anchorna	fluke	3303	3323	42.0	+	.	word=TACTFNY;median_score=29.0;Name=A9_MW054939
MZ664274	anchorna	fluke	3315	3335	42.0	+	.	word=TACTFNY;median_score=29.0;Name=A9_MZ664274
NC_001461	anchorna	fluke	3338	3358	42.0	+	.	word=TACTFNY;median_score=29.0;Name=A9_NC_001461
NC_002657	anchorna	fluke	3314	3334	42.0	+	.	word=TSCTFNY;median_score=30.0;Name=A9_NC_002657
NC_003678	anchorna	fluke	3323	3343	42.0	+	.	word=TACTFNY;median_score=29.0;Name=A9_NC_003678
NC_003679	anchorna	fluke	3316	3336	41.0	+	.	word=IACTFNY;median_score=25.0;Name=A9_NC_003679
NC_012812	anchorna	fluke	3330	3350	46.0	+	.	word=TACTFNW;median_score=28.0;Name=A9_NC_012812
NC_018713	anchorna	fluke	3321	3341	42.0	+	.	word=TACTFNY;median_score=29.0;Name=A9_NC_018713
NC_023176	anchorna	fluke	3367	3387	47.0	+	.	word=KTCTYRW;median_score=26.0;Name=A9_NC_023176
NC_024018	anchorna	fluke	3298	3318	42.0	+	.	word=AACTYNY;median_score=28.0;Name=A9_NC_024018
NC_025677	anchorna	fluke	3796	3816	43.0	+	.	word=TTCTYKY;median_score=28.0;Name=A9_NC_025677
NC_030653	anchorna	fluke	2584	2604	46.0	+	.	word=GTCVYSW;median_score=20.0;Name=A9_NC_030653
NC_035432	anchorna	fluke	3367	3387	46.0	+	.	word=KTCTFKW;median_score=26.0;Name=A9_NC_035432
NC_038912	anchorna	fluke	3314	3334	42.0	+	.	word=TSCTFNY;median_score=30.0;Name=A9_NC_038912
NC_038964	anchorna	fluke	2707	2727	46.0	+	.	word=GTCVYSW;median_score=20.0;Name=A9_NC_038964
NC_039237	anchorna	fluke	3332	3352	42.0	+	.	word=TACTFNY;median_score=29.0;Name=A9_NC_039237
NC_076029	anchorna	fluke	3338	3358	42.0	+	.	word=TACTFNY;median_score=29.0;Name=A9_NC_076029
NC_076032	anchorna	fluke	3332	3352	42.0	+	.	word=TACTFNY;median_score=29.0;Name=A9_NC_076032
NC_077000	anchorna	fluke	3723	3743	41.0	+	.	word=KSCTYKF;median_score=23.5;Name=A9_NC_077000
NC_077001	anchorna	fluke	3814	3834	43.0	+	.	word=TTCTYKY;median_score=28.0;Name=A9_NC_077001
NC_077015	anchorna	fluke	2999	3019	45.0	+	.	word=GSCVYSW;median_score=18.5;Name=A9_NC_077015
NC_077023	anchorna	fluke	3292	3312	42.0	+	.	word=TACTFNY;median_score=29.0;Name=A9_NC_077023
NC_077024	anchorna	fluke	3320	3340	43.0	+	.	word=QTCTFNY;median_score=27.5;Name=A9_NC_077024
NC_077026	anchorna	fluke	2888	2908	47.0	+	.	word=GSCTYKW;median_score=26.0;Name=A9_NC_077026
OM030319	anchorna	fluke	2967	2987	43.0	+	.	word=TKCTYKY;median_score=25.0;Name=A9_OM030319
OM030320	anchorna	fluke	3057	3077	46.0	+	.	word=KTCTFTW;median_score=23.0;Name=A9_OM030320
OM817567	anchorna	fluke	3253	3273	42.0	+	.	word=TSCTFNY;median_score=30.0;Name=A9_OM817567
ON024093	anchorna	fluke	3264	3284	44.0	+	.	word=QTCTYNY;median_score=26.0;Name=A9_ON024093
ON024108	anchorna	fluke	3262	3282	44.0	+	.	word=QTCTYNY;median_score=26.0;Name=A9_ON024108
ON165517	anchorna	fluke	3235	3255	42.0	+	.	word=TACTFNY;median_score=29.0;Name=A9_ON165517
OU592965	anchorna	fluke	2966	2986	45.0	+	.	word=GSCVYSW;median_score=18.5;Name=A9_OU592965
KC533775	anchorna	anchor	3377	3391	30.0	+	.	word=YFQQY;median_score=22.0;Name=A10
AF099102	anchorna	fluke	3376	3390	30.0	+	.	word=YFQQY;median_score=22.0;Name=A10_AF099102
AF526381	anchorna	fluke	3354	3368	30.0	+	.	word=YFQQY;median_score=22.0;Name=A10_AF526381
AY775178	anchorna	fluke	3377	3391	30.0	+	.	word=YFQQY;median_score=22.0;Name=A10_AY775178
AY805221	anchorna	fluke	3378	3392	30.0	+	.	word=YFQQY;median_score=22.0;Name=A10_AY805221
GU233732	anchorna	fluke	3377	3391	30.0	+	.	word=YFQQY;median_score=22.0;Name=A10_GU233732
HG426490	anchorna	fluke	3389	3403	30.0	+	.	word=YFQQY;median_score=22.0;Name=A10_HG426490
JN380086	anchorna	fluke	3010	3024	30.0	+	.	word=YFQQY;median_score=22.0;Name=A10_JN380086
JX419398	anchorna	fluke	3271	3285	30.0	+	.	word=YFQQY;median_score=22.0;Name=A10_JX419398
KC853440	anchorna	fluke	3400	3414	30.0	+	.	word=YFQQY;median_score=22.0;Name=A10_KC853440
KP343640	anchorna	fluke	3376	3390	30.0	+	.	word=YFQQY;median_score=22.0;Name=A10_KP343640
KT875135	anchorna	fluke	3010	3024	30.0	+	.	word=YFQQY;median_score=22.0;Name=A10_KT875135
KT951841	anchorna	fluke	3389	3403	30.0	+	.	word=YFQQY;median_score=22.0;Name=A10_KT951841
KX577637	anchorna	fluke	3392	3406	30.0	+	.	word=YFQQY;median_score=22.0;Name=A10_KX577637
M96687	anchorna	fluke	3402	3416	30.0	+	.	word=YFQQY;median_score=22.0;Name=A10_M96687
MF102261	anchorna	fluke	3384	3398	30.0	+	.	word=YFQQY;median_score=22.0;Name=A10_MF102261
MG387218	anchorna	fluke	3376	3390	30.0	+	.	word=YFQQY;median_score=22.0;Name=A10_MG387218
MH221025	anchorna	fluke	2690	2704	34.0	+	.	word=YWLQY;median_score=23.0;Name=A10_MH221025
MH231152	anchorna	fluke	3366	3380	30.0	+	.	word=YFQQY;median_score=22.0;Name=A10_MH231152
MH806436	anchorna	fluke	3381	3395	30.0	+	.	word=YFQQY;median_score=22.0;Name=A10_MH806436
MK216749	anchorna	fluke	3032	3046	34.0	+	.	word=YWLQY;median_score=23.0;Name=A10_MK216749
MK599227	anchorna	fluke	3353	3367	30.0	+	.	word=YFQQY;median_score=22.0;Name=A10_MK599227
MN099165	anchorna	fluke	3023	3037	34.0	+	.	word=YWLQY;median_score=23.0;Name=A10_MN099165
MN584738	anchorna	fluke	3000	3014	34.0	+	.	word=YWLQY;median_score=23.0;Name=A10_MN584738
MW054939	anchorna	fluke	3366	3380	30.0	+	.	word=YFQQY;median_score=22.0;Name=A10_MW054939
MZ664274	anchorna	fluke	3378	3392	30.0	+	.	word=YFQQY;median_score=22.0;Name=A10_MZ664274
NC_001461	anchorna	fluke	3401	3415	30.0	+	.	word=YFQQY;median_score=22.0;Name=A10_NC_001461
NC_002657	anchorna	fluke	3377	3391	30.0	+	.	word=YFQQY;median_score=22.0;Name=A10_NC_002657
NC_003678	anchorna	fluke	3386	3400	30.0	+	.	word=YFQQY;median_score=22.0;Name=A10_NC_003678
NC_003679	anchorna	fluke	3379	3393	30.0	+	.	word=YFQQY;median_score=22.0;Name=A10_NC_003679
NC_012812	anchorna	fluke	3393	3407	30.0	+	.	word=YFQQY;median_score=22.0;Name=A10_NC_012812
NC_018713	anchorna	fluke	3384	3398	30.0	+	.	word=YFQQY;median_score=22.0;Name=A10_NC_018713
NC_023176	anchorna	fluke	3430	3444	31.0	+	.	word=YYQQY;median_score=21.0;Name=A10_NC_023176
NC_024018	anchorna	fluke	3361	3375	34.0	+	.	word=FWQQY;median_score=24.0;Name=A10_NC_024018
NC_025677	anchorna	fluke	3859	3873	36.0	+	.	word=YWGQY;median_score=22.0;Name=A10_NC_025677
NC_030653	anchorna	fluke	2647	2661	34.0	+	.	word=YWLQY;median_score=23.0;Name=A10_NC_030653
NC_035432	anchorna	fluke	3430	3444	29.0	+	.	word=FFQQY;median_score=20.5;Name=A10_NC_035432
NC_038912	anchorna	fluke	3377	3391	30.0	+	.	word=YFQQY;median_score=22.0;Name=A10_NC_038912
NC_038964	anchorna	fluke	2770	2784	34.0	+	.	word=YWLQY;median_score=23.0;Name=A10_NC_038964
NC_039237	anchorna	fluke	3395	3409	30.0	+	.	word=YFQQY;median_score=22.0;Name=A10_NC_039237
NC_076029	anchorna	fluke	3401	3415	30.0	+	.	word=YFQQY;median_score=22.0;Name=A10_NC_076029
NC_076032	anchorna	fluke	3395	3409	30.0	+	.	word=YFQQY;median_score=22.0;Name=A10_NC_076032
NC_077000	anchorna	fluke	3786	3800	35.0	+	.	word=FWGQY;median_score=22.5;Name=A10_NC_077000
NC_077001	anchorna	fluke	3877	3891	36.0	+	.	word=YWGQY;median_score=22.0;Name=A10_NC_077001
NC_077015	anchorna	fluke	3062	3076	35.0	+	.	word=YWQQY;median_score=26.5;Name=A10_NC_077015
NC_077023	anchorna	fluke	3355	3369	30.0	+	.	word=YFQQY;median_score=22.0;Name=A10_NC_077023
NC_077024	anchorna	fluke	3383	3397	33.0	+	.	word=FWQQF;median_score=20.0;Name=A10_NC_077024
NC_077026	anchorna	fluke	2951	2965	29.0	+	.	word=YFLQY;median_score=18.5;Name=A10_NC_077026
OM030319	anchorna	fluke	3030	3044	34.0	+	.	word=FWQQY;median_score=24.0;Name=A10_OM030319
OM030320	anchorna	fluke	3120	3134	31.0	+	.	word=YYQQY;median_score=21.0;Name=A10_OM030320
OM817567	anchorna	fluke	3316	3330	30.0	+	.	word=YFQQY;median_score=22.0;Name=A10_OM817567
ON024093	anchorna	fluke	3327	3341	34.0	+	.	word=FWQQY;median_score=24.0;Name=A10_ON024093
ON024108	anchorna	fluke	3325	3339	34.0	+	.	word=FWQQY;median_score=24.0;Name=A10_ON024108
ON165517	anchorna	fluke	3298	3312	29.0	+	.	word=FFQQY;median_score=20.5;Name=A10_ON165517
OU592965	anchorna	fluke	3029	3043	35.0	+	.	word=YWQQY;median_score=26.5;Name=A10_OU592965
KC533775	anchorna	anchor	3401	3421	47.0	+	.	word=GEYQYWF;median_score=38.0;Name=A11
AF099102	anchorna	fluke	3400	3420	47.0	+	.	word=GEYQYWF;median_score=38.0;Name=A11_AF099102
AF526381	anchorna	fluke	3378	3398	47.0	+	.	word=GEYQYWF;median_score=38.0;Name=A11_AF526381
AY775178	anchorna	fluke	3401	3421	47.0	+	.	word=GEYQYWF;median_score=38.0;Name=A11_AY775178
AY805221	anchorna	fluke	3402	3422	47.0	+	.	word=GEYQYWF;median_score=38.0;Name=A11_AY805221
GU233732	anchorna	fluke	3401	3421	47.0	+	.	word=GEYQYWF;median_score=38.0;Name=A11_GU233732
HG426490	anchorna	fluke	3413	3433	51.0	+	.	word=GEWQYWF;median_score=35.0;Name=A11_HG426490
JN380086	anchorna	fluke	3034	3054	51.0	+	.	word=GEWQYWF;median_score=35.0;Name=A11_JN380086
JX419398	anchorna	fluke	3295	3315	47.0	+	.	word=GEYQYWF;median_score=38.0;Name=A11_JX419398
KC853440	anchorna	fluke	3424	3444	48.0	+	.	word=GDYQYWF;median_score=36.0;Name=A11_KC853440
KP343640	anchorna	fluke	3400	3420	47.0	+	.	word=GEYQYWF;median_score=38.0;Name=A11_KP343640
KT875135	anchorna	fluke	3034	3054	51.0	+	.	word=GEWQYWF;median_score=35.0;Name=A11_KT875135
KT951841	anchorna	fluke	3413	3433	48.0	+	.	word=GDYQYWF;median_score=36.0;Name=A11_KT951841
KX577637	anchorna	fluke	3416	3436	47.0	+	.	word=GEYQYWF;median_score=38.0;Name=A11_KX577637
M96687	anchorna	fluke	3426	3446	47.0	+	.	word=GEYQYWF;median_score=38.0;Name=A11_M96687
MF102261	anchorna	fluke	3408	3428	47.0	+	.	word=GEYQYWF;median_score=38.0;Name=A11_MF102261
MG387218	anchorna	fluke	3400	3420	47.0	+	.	word=GEYQYWF;median_score=38.0;Name=A11_MG387218
MH221025	anchorna	fluke	2714	2734	47.0	+	.	word=NDYQYWT;median_score=28.0;Name=A11_MH221025
MH231152	anchorna	fluke	3390	3410	51.0	+	.	word=GKWQYWF;median_score=35.0;Name=A11_MH231152
MH806436	anchorna	fluke	3405	3425	51.0	+	.	word=GKWQYWF;median_score=35.0;Name=A11_MH806436
MK216749	anchorna	fluke	3056	3076	47.0	+	.	word=NDYQYWT;median_score=28.0;Name=A11_MK216749
MK599227	anchorna	fluke	3377	3397	51.0	+	.	word=GEWQYWF;median_score=35.0;Name=A11_MK599227
MN099165	anchorna	fluke	3047	3067	47.0	+	.	word=NDYQYWT;median_score=28.0;Name=A11_MN099165
MN584738	anchorna	fluke	3024	3044	47.0	+	.	word=NDYQYWT;median_score=28.0;Name=A11_MN584738
MW054939	anchorna	fluke	3390	3410	47.0	+	.	word=GEYQYWF;median_score=38.0;Name=A11_MW054939
MZ664274	anchorna	fluke	3402	3422	47.0	+	.	word=GEYQYWF;median_score=38.0;Name=A11_MZ664274
NC_001461	anchorna	fluke	3425	3445	47.0	+	.	word=GEYQYWF;median_score=38.0;Name=A11_NC_001461
NC_002657	anchorna	fluke	3401	3421	47.0	+	.	word=GEYQYWF;median_score=38.0;Name=A11_NC_002657
NC_003678	anchorna	fluke	3410	3430	47.0	+	.	word=GKYQYWF;median_score=36.0;Name=A11_NC_003678
NC_003679	anchorna	fluke	3403	3423	47.0	+	.	word=GQYQYWF;median_score=38.0;Name=A11_NC_003679
NC_012812	anchorna	fluke	3417	3437	47.0	+	.	word=GKYQYWF;median_score=36.0;Name=A11_NC_012812
NC_018713	anchorna	fluke	3408	3428	47.0	+	.	word=GEYQYWF;median_score=38.0;Name=A11_NC_018713
NC_023176	anchorna	fluke	3454	3474	46.0	+	.	word=SGYQYWF;median_score=34.0;Name=A11_NC_023176
NC_024018	anchorna	fluke	3385	3405	48.0	+	.	word=DGYQYWF;median_score=33.0;Name=A11_NC_024018
NC_025677	anchorna	fluke	3883	3903	47.0	+	.	word=GEYQYWF;median_score=38.0;Name=A11_NC_025677
NC_030653	anchorna	fluke	2671	2691	47.0	+	.	word=NDYQYWT;median_score=28.0;Name=A11_NC_030653
NC_035432	anchorna	fluke	3454	3474	48.0	+	.	word=GGYQYWF;median_score=40.0;Name=A11_NC_035432
NC_038912	anchorna	fluke	3401	3421	47.0	+	.	word=GEYQYWF;median_score=38.0;Name=A11_NC_038912
NC_038964	anchorna	fluke	2794	2814	47.0	+	.	word=DDYQYWT;median_score=28.0;Name=A11_NC_038964
NC_039237	anchorna	fluke	3419	3439	51.0	+	.	word=GEWQYWF;median_score=35.0;Name=A11_NC_039237
NC_076029	anchorna	fluke	3425	3445	48.0	+	.	word=GDYQYWF;median_score=36.0;Name=A11_NC_076029
NC_076032	anchorna	fluke	3419	3439	51.0	+	.	word=GEWQYWF;median_score=35.0;Name=A11_NC_076032
NC_077000	anchorna	fluke	3810	3830	47.0	+	.	word=DEYQYWF;median_score=35.0;Name=A11_NC_077000
NC_077001	anchorna	fluke	3901	3921	48.0	+	.	word=DGYQYWF;median_score=33.0;Name=A11_NC_077001
NC_077015	anchorna	fluke	3086	3106	46.0	+	.	word=GQYQYWT;median_score=32.0;Name=A11_NC_077015
NC_077023	anchorna	fluke	3379	3399	47.0	+	.	word=GEYQYWF;median_score=38.0;Name=A11_NC_077023
NC_077024	anchorna	fluke	3407	3427	48.0	+	.	word=DGYQYWF;median_score=33.0;Name=A11_NC_077024
NC_077026	anchorna	fluke	2975	2995	47.0	+	.	word=DEYQYWF;median_score=35.0;Name=A11_NC_077026
OM030319	anchorna	fluke	3054	3074	52.0	+	.	word=NGWQYWF;median_score=30.0;Name=A11_OM030319
OM030320	anchorna	fluke	3144	3164	48.0	+	.	word=NGYQYWF;median_score=34.0;Name=A11_OM030320
OM817567	anchorna	fluke	3340	3360	47.0	+	.	word=GEYQYWF;median_score=38.0;Name=A11_OM817567
ON024093	anchorna	fluke	3351	3371	48.0	+	.	word=DGYQYWF;median_score=33.0;Name=A11_ON024093
ON024108	anchorna	fluke	3349	3369	48.0	+	.	word=DGYQYWF;median_score=33.0;Name=A11_ON024108
ON165517	anchorna	fluke	3322	3342	47.0	+	.	word=GEYQYWF;median_score=38.0;Name=A11_ON165517
OU592965	anchorna	fluke	3053	3073	46.0	+	.	word=GQYQYWT;median_score=32.0;Name=A11_OU592965
KC533775	anchorna	anchor	3488	3502	25.0	+	.	word=LLGGR;median_score=23.0;Name=A12
AF099102	anchorna	fluke	3487	3501	25.0	+	.	word=LLGGR;median_score=23.0;Name=A12_AF099102
AF526381	anchorna	fluke	3465	3479	25.0	+	.	word=LLGGR;median_score=23.0;Name=A12_AF526381
AY775178	anchorna	fluke	3488	3502	25.0	+	.	word=LLGGR;median_score=23.0;Name=A12_AY775178
AY805221	anchorna	fluke	3489	3503	25.0	+	.	word=LLGGR;median_score=23.0;Name=A12_AY805221
GU233732	anchorna	fluke	3488	3502	25.0	+	.	word=LLGGR;median_score=23.0;Name=A12_GU233732
HG426490	anchorna	fluke	3500	3514	25.0	+	.	word=LLGGK;median_score=22.0;Name=A12_HG426490
JN380086	anchorna	fluke	3121	3135	25.0	+	.	word=LLGGK;median_score=22.0;Name=A12_JN380086
JX419398	anchorna	fluke	3382	3396	25.0	+	.	word=LLGGR;median_score=23.0;Name=A12_JX419398
KC853440	anchorna	fluke	3511	3525	25.0	+	.	word=LLGGR;median_score=23.0;Name=A12_KC853440
KP343640	anchorna	fluke	3487	3501	25.0	+	.	word=LLGGR;median_score=23.0;Name=A12_KP343640
KT875135	anchorna	fluke	3121	3135	25.0	+	.	word=LLGGK;median_score=22.0;Name=A12_KT875135
KT951841	anchorna	fluke	3500	3514	25.0	+	.	word=LLGGR;median_score=23.0;Name=A12_KT951841
KX577637	anchorna	fluke	3503	3517	25.0	+	.	word=LLGGR;median_score=23.0;Name=A12_KX577637
M96687	anchorna	fluke	3513	3527	25.0	+	.	word=LLGGR;median_score=23.0;Name=A12_M96687
MF102261	anchorna	fluke	3495	3509	25.0	+	.	word=LLGGR;median_score=23.0;Name=A12_MF102261
MG387218	anchorna	fluke	3487	3501	25.0	+	.	word=LLGGR;median_score=23.0;Name=A12_MG387218
MH221025	anchorna	fluke	2801	2815	26.0	+	.	word=LMGGR;median_score=23.0;Name=A12_MH221025
MH231152	anchorna	fluke	3477	3491	25.0	+	.	word=LLGGR;median_score=23.0;Name=A12_MH231152
MH806436	anchorna	fluke	3492	3506	25.0	+	.	word=LLGGK;median_score=22.0;Name=A12_MH806436
MK216749	anchorna	fluke	3143	3157	26.0	+	.	word=LMGGR;median_score=23.0;Name=A12_MK216749
MK599227	anchorna	fluke	3464	3478	25.0	+	.	word=LLGGK;median_score=22.0;Name=A12_MK599227
MN099165	anchorna	fluke	3134	3148	26.0	+	.	word=LMGGR;median_score=23.0;Name=A12_MN099165
MN584738	anchorna	fluke	3111	3125	26.0	+	.	word=LMGGR;median_score=23.0;Name=A12_MN584738
MW054939	anchorna	fluke	3477	3491	25.0	+	.	word=LLGGR;median_score=23.0;Name=A12_MW054939
MZ664274	anchorna	fluke	3489	3503	25.0	+	.	word=LLGGR;median_score=23.0;Name=A12_MZ664274
NC_001461	anchorna	fluke	3512	3526	25.0	+	.	word=LLGGR;median_score=23.0;Name=A12_NC_001461
NC_002657	anchorna	fluke	3488	3502	25.0	+	.	word=LLGGR;median_score=23.0;Name=A12_NC_002657
NC_003678	anchorna	fluke	3497	3511	25.0	+	.	word=LLGGR;median_score=23.0;Name=A12_NC_003678
NC_003679	anchorna	fluke	3490	3504	25.0	+	.	word=LLGGR;median_score=23.0;Name=A12_NC_003679
NC_012812	anchorna	fluke	3504	3518	25.0	+	.	word=LLGGR;median_score=23.0;Name=A12_NC_012812
NC_018713	anchorna	fluke	3495	3509	25.0	+	.	word=LLGGR;median_score=23.0;Name=A12_NC_018713
NC_023176	anchorna	fluke	3541	3555	25.0	+	.	word=LLGGR;median_score=23.0;Name=A12_NC_023176
NC_024018	anchorna	fluke	3472	3486	25.0	+	.	word=LLGGR;median_score=23.0;Name=A12_NC_024018
NC_025677	anchorna	fluke	3970	3984	25.0	+	.	word=LLGGK;median_score=22.0;Name=A12_NC_025677
NC_030653	anchorna	fluke	2758	2772	26.0	+	.	word=LMGGR;median_score=23.0;Name=A12_NC_030653
NC_035432	anchorna	fluke	3541	3555	25.0	+	.	word=LLGGR;median_score=23.0;Name=A12_NC_035432
NC_038912	anchorna	fluke	3488	3502	25.0	+	.	word=LLGGR;median_score=23.0;Name=A12_NC_038912
NC_038964	anchorna	fluke	2881	2895	26.0	+	.	word=LMGGR;median_score=23.0;Name=A12_NC_038964
NC_039237	anchorna	fluke	3506	3520	25.0	+	.	word=LLGGK;median_score=22.0;Name=A12_NC_039237
NC_076029	anchorna	fluke	3512	3526	25.0	+	.	word=LLGGR;median_score=23.0;Name=A12_NC_076029
NC_076032	anchorna	fluke	3506	3520	25.0	+	.	word=LLGGK;median_score=22.0;Name=A12_NC_076032
NC_077000	anchorna	fluke	3897	3911	25.0	+	.	word=LLGGK;median_score=22.0;Name=A12_NC_077000
NC_077001	anchorna	fluke	3988	4002	25.0	+	.	word=LLGGK;median_score=22.0;Name=A12_NC_077001
NC_077015	anchorna	fluke	3173	3187	25.0	+	.	word=LLGGR;median_score=23.0;Name=A12_NC_077015
NC_077023	anchorna	fluke	3466	3480	25.0	+	.	word=LLGGR;median_score=23.0;Name=A12_NC_077023
NC_077024	anchorna	fluke	3494	3508	25.0	+	.	word=LLGGK;median_score=22.0;Name=A12_NC_077024
NC_077026	anchorna	fluke	3062	3076	25.0	+	.	word=LLGGK;median_score=22.0;Name=A12_NC_077026
OM030319	anchorna	fluke	3141	3155	25.0	+	.	word=LLGGR;median_score=23.0;Name=A12_OM030319
OM030320	anchorna	fluke	3231	3245	25.0	+	.	word=LLGGR;median_score=23.0;Name=A12_OM030320
OM817567	anchorna	fluke	3427	3441	25.0	+	.	word=LLGGR;median_score=23.0;Name=A12_OM817567
ON024093	anchorna	fluke	3438	3452	25.0	+	.	word=LLGGK;median_score=22.0;Name=A12_ON024093
ON024108	anchorna	fluke	3436	3450	25.0	+	.	word=LLGGR;median_score=23.0;Name=A12_ON024108
ON165517	anchorna	fluke	3409	3423	25.0	+	.	word=LLGGR;median_score=23.0;Name=A12_ON165517
OU592965	anchorna	fluke	3140	3154	25.0	+	.	word=LLGGR;median_score=23.0;Name=A12_OU592965
KC533775	anchorna	anchor	4904	4918	29.0	+	.	word=ICGMT;median_score=20.0;Name=A13
AF099102	anchorna	fluke	4903	4917	30.0	+	.	word=TCGMT;median_score=21.0;Name=A13_AF099102
AF526381	anchorna	fluke	4869	4883	29.0	+	.	word=TCGMS;median_score=20.0;Name=A13_AF526381
AY775178	anchorna	fluke	4904	4918	30.0	+	.	word=TCGMT;median_score=21.0;Name=A13_AY775178
AY805221	anchorna	fluke	4905	4919	30.0	+	.	word=TCGMT;median_score=21.0;Name=A13_AY805221
GU233732	anchorna	fluke	4904	4918	29.0	+	.	word=VCGMT;median_score=21.0;Name=A13_GU233732
HG426490	anchorna	fluke	5126	5140	30.0	+	.	word=TCGMT;median_score=21.0;Name=A13_HG426490
JN380086	anchorna	fluke	4525	4539	30.0	+	.	word=TCGMT;median_score=21.0;Name=A13_JN380086
JX419398	anchorna	fluke	4786	4800	30.0	+	.	word=TCGMT;median_score=21.0;Name=A13_JX419398
KC853440	anchorna	fluke	4915	4929	30.0	+	.	word=TCGMT;median_score=21.0;Name=A13_KC853440
KP343640	anchorna	fluke	4903	4917	29.0	+	.	word=ICGMT;median_score=20.0;Name=A13_KP343640
KT875135	anchorna	fluke	4525	4539	30.0	+	.	word=TCGMT;median_score=21.0;Name=A13_KT875135
KT951841	anchorna	fluke	4904	4918	30.0	+	.	word=TCGMT;median_score=21.0;Name=A13_KT951841
KX577637	anchorna	fluke	4907	4921	29.0	+	.	word=TCGMS;median_score=20.0;Name=A13_KX577637
M96687	anchorna	fluke	4917	4931	30.0	+	.	word=TCGMT;median_score=21.0;Name=A13_M96687
MF102261	anchorna	fluke	4899	4913	29.0	+	.	word=SCGMT;median_score=22.0;Name=A13_MF102261
MG387218	anchorna	fluke	4903	4917	29.0	+	.	word=ICGMT;median_score=20.0;Name=A13_MG387218
MH221025	anchorna	fluke	3878	3892	31.0	+	.	word=MCGLP;median_score=15.0;Name=A13_MH221025
MH231152	anchorna	fluke	4881	4895	30.0	+	.	word=TCGMT;median_score=21.0;Name=A13_MH231152
MH806436	anchorna	fluke	4872	4886	30.0	+	.	word=TCGMT;median_score=21.0;Name=A13_MH806436
MK216749	anchorna	fluke	4220	4234	31.0	+	.	word=MCGLP;median_score=15.0;Name=A13_MK216749
MK599227	anchorna	fluke	4868	4882	29.0	+	.	word=ICGMT;median_score=20.0;Name=A13_MK599227
MN099165	anchorna	fluke	4211	4225	31.0	+	.	word=MCGLP;median_score=15.0;Name=A13_MN099165
MN584738	anchorna	fluke	4188	4202	31.0	+	.	word=MCGLP;median_score=15.0;Name=A13_MN584738
MW054939	anchorna	fluke	4881	4895	29.0	+	.	word=TCGMS;median_score=20.0;Name=A13_MW054939
MZ664274	anchorna	fluke	4893	4907	30.0	+	.	word=TCGMT;median_score=21.0;Name=A13_MZ664274
NC_001461	anchorna	fluke	4916	4930	29.0	+	.	word=TCGMS;median_score=20.0;Name=A13_NC_001461
NC_002657	anchorna	fluke	4904	4918	30.0	+	.	word=TCGMT;median_score=21.0;Name=A13_NC_002657
NC_003678	anchorna	fluke	4898	4912	29.0	+	.	word=SCGMT;median_score=22.0;Name=A13_NC_003678
NC_003679	anchorna	fluke	4894	4908	29.0	+	.	word=SCGMT;median_score=22.0;Name=A13_NC_003679
NC_012812	anchorna	fluke	4908	4922	29.0	+	.	word=SCGMT;median_score=22.0;Name=A13_NC_012812
NC_018713	anchorna	fluke	4899	4913	29.0	+	.	word=SCGMT;median_score=22.0;Name=A13_NC_018713
NC_023176	anchorna	fluke	4972	4986	29.0	+	.	word=KCGLT;median_score=20.0;Name=A13_NC_023176
NC_024018	anchorna	fluke	4894	4908	29.0	+	.	word=KCGMS;median_score=20.0;Name=A13_NC_024018
NC_025677	anchorna	fluke	5365	5379	36.0	+	.	word=RCGWT;median_score=17.0;Name=A13_NC_025677
NC_030653	anchorna	fluke	3835	3849	31.0	+	.	word=MCGLP;median_score=15.0;Name=A13_NC_030653
NC_035432	anchorna	fluke	4969	4983	30.0	+	.	word=KCGMT;median_score=23.0;Name=A13_NC_035432
NC_038912	anchorna	fluke	4904	4918	30.0	+	.	word=TCGMT;median_score=21.0;Name=A13_NC_038912
NC_038964	anchorna	fluke	3958	3972	31.0	+	.	word=MCGLP;median_score=15.0;Name=A13_NC_038964
NC_039237	anchorna	fluke	5138	5152	30.0	+	.	word=TCGMT;median_score=21.0;Name=A13_NC_039237
NC_076029	anchorna	fluke	4916	4930	29.0	+	.	word=TCGMS;median_score=20.0;Name=A13_NC_076029
NC_076032	anchorna	fluke	4910	4924	31.0	+	.	word=NCGMT;median_score=21.0;Name=A13_NC_076032
NC_077000	anchorna	fluke	5283	5297	36.0	+	.	word=RCGWT;median_score=17.0;Name=A13_NC_077000
NC_077001	anchorna	fluke	5383	5397	36.0	+	.	word=RCGWT;median_score=17.0;Name=A13_NC_077001
NC_077015	anchorna	fluke	4256	4270	31.0	+	.	word=MCGLP;median_score=15.0;Name=A13_NC_077015
NC_077023	anchorna	fluke	4870	4884	30.0	+	.	word=TCGMT;median_score=21.0;Name=A13_NC_077023
NC_077024	anchorna	fluke	4883	4897	30.0	+	.	word=KCGMT;median_score=23.0;Name=A13_NC_077024
NC_077026	anchorna	fluke	4487	4501	30.0	+	.	word=KCGMT;median_score=23.0;Name=A13_NC_077026
OM030319	anchorna	fluke	4638	4652	31.0	+	.	word=ICGTP;median_score=12.0;Name=A13_OM030319
OM030320	anchorna	fluke	4659	4673	29.0	+	.	word=RCGIT;median_score=19.0;Name=A13_OM030320
OM817567	anchorna	fluke	4843	4857	30.0	+	.	word=TCGMT;median_score=21.0;Name=A13_OM817567
ON024093	anchorna	fluke	4827	4841	30.0	+	.	word=KCGMT;median_score=23.0;Name=A13_ON024093
ON024108	anchorna	fluke	4828	4842	30.0	+	.	word=KCGMT;median_score=23.0;Name=A13_ON024108
ON165517	anchorna	fluke	4813	4827	29.0	+	.	word=MCGMS;median_score=20.0;Name=A13_ON165517
OU592965	anchorna	fluke	4223	4237	32.0	+	.	word=MCGMP;median_score=18.0;Name=A13_OU592965
KC533775	anchorna	anchor	5240	5257	32.0	+	.	word=TPRAPV;median_score=23.0;Name=A14
AF099102	anchorna	fluke	5239	5256	32.0	+	.	word=TPRAPV;median_score=23.0;Name=A14_AF099102
AF526381	anchorna	fluke	5205	5222	32.0	+	.	word=TPRAPI;median_score=22.5;Name=A14_AF526381
AY775178	anchorna	fluke	5240	5257	32.0	+	.	word=TPRAPV;median_score=23.0;Name=A14_AY775178
AY805221	anchorna	fluke	5241	5258	32.0	+	.	word=TPRAPV;median_score=23.0;Name=A14_AY805221
GU233732	anchorna	fluke	5240	5257	32.0	+	.	word=TPRAPV;median_score=23.0;Name=A14_GU233732
HG426490	anchorna	fluke	5462	5479	32.0	+	.	word=TPRAPV;median_score=23.0;Name=A14_HG426490
JN380086	anchorna	fluke	4861	4878	32.0	+	.	word=TPRAPV;median_score=23.0;Name=A14_JN380086
JX419398	anchorna	fluke	5122	5139	32.0	+	.	word=TPRAPV;median_score=23.0;Name=A14_JX419398
KC853440	anchorna	fluke	5251	5268	32.0	+	.	word=TPRAPV;median_score=23.0;Name=A14_KC853440
KP343640	anchorna	fluke	5239	5256	32.0	+	.	word=TPRAPV;median_score=23.0;Name=A14_KP343640
KT875135	anchorna	fluke	4861	4878	32.0	+	.	word=TPRAPV;median_score=23.0;Name=A14_KT875135
KT951841	anchorna	fluke	5240	5257	32.0	+	.	word=TPRAPV;median_score=23.0;Name=A14_KT951841
KX577637	anchorna	fluke	5243	5260	32.0	+	.	word=TPRAPV;median_score=23.0;Name=A14_KX577637
M96687	anchorna	fluke	5481	5498	32.0	+	.	word=TPRAPV;median_score=23.0;Name=A14_M96687
MF102261	anchorna	fluke	5235	5252	32.0	+	.	word=TPRAPI;median_score=22.5;Name=A14_MF102261
MG387218	anchorna	fluke	5239	5256	32.0	+	.	word=TPRAPV;median_score=23.0;Name=A14_MG387218
MH221025	anchorna	fluke	4097	4114	32.0	+	.	word=VPRTPV;median_score=23.0;Name=A14_MH221025
MH231152	anchorna	fluke	5217	5234	32.0	+	.	word=TPRAPV;median_score=23.0;Name=A14_MH231152
MH806436	anchorna	fluke	5592	5609	32.0	+	.	word=TPRAPV;median_score=23.0;Name=A14_MH806436
MK216749	anchorna	fluke	4439	4456	32.0	+	.	word=VPRTPV;median_score=23.0;Name=A14_MK216749
MK599227	anchorna	fluke	5204	5221	32.0	+	.	word=TPRAPV;median_score=23.0;Name=A14_MK599227
MN099165	anchorna	fluke	4430	4447	32.0	+	.	word=VPRTPV;median_score=23.0;Name=A14_MN099165
MN584738	anchorna	fluke	4407	4424	32.0	+	.	word=VPRTPV;median_score=23.0;Name=A14_MN584738
MW054939	anchorna	fluke	5217	5234	32.0	+	.	word=TPRAPV;median_score=23.0;Name=A14_MW054939
MZ664274	anchorna	fluke	5229	5246	32.0	+	.	word=TPRAPV;median_score=23.0;Name=A14_MZ664274
NC_001461	anchorna	fluke	5522	5539	32.0	+	.	word=TPRAPV;median_score=23.0;Name=A14_NC_001461
NC_002657	anchorna	fluke	5240	5257	32.0	+	.	word=TPRAPV;median_score=23.0;Name=A14_NC_002657
NC_003678	anchorna	fluke	5519	5536	32.0	+	.	word=TPRAPV;median_score=23.0;Name=A14_NC_003678
NC_003679	anchorna	fluke	5230	5247	32.0	+	.	word=TPRAPI;median_score=22.5;Name=A14_NC_003679
NC_012812	anchorna	fluke	5244	5261	32.0	+	.	word=TPRAPV;median_score=23.0;Name=A14_NC_012812
NC_018713	anchorna	fluke	5235	5252	32.0	+	.	word=TPRAPV;median_score=23.0;Name=A14_NC_018713
NC_023176	anchorna	fluke	5308	5325	33.0	+	.	word=TPRAPT;median_score=25.5;Name=A14_NC_023176
NC_024018	anchorna	fluke	5230	5247	32.0	+	.	word=TPRAPV;median_score=23.0;Name=A14_NC_024018
NC_025677	anchorna	fluke	5704	5721	35.0	+	.	word=TPKNPT;median_score=18.5;Name=A14_NC_025677
NC_030653	anchorna	fluke	4054	4071	32.0	+	.	word=VPRTPV;median_score=23.0;Name=A14_NC_030653
NC_035432	anchorna	fluke	5305	5322	32.0	+	.	word=VPRAPT;median_score=22.5;Name=A14_NC_035432
NC_038912	anchorna	fluke	5240	5257	32.0	+	.	word=TPRAPV;median_score=23.0;Name=A14_NC_038912
NC_038964	anchorna	fluke	4177	4194	32.0	+	.	word=VPRTPI;median_score=22.5;Name=A14_NC_038964
NC_039237	anchorna	fluke	5474	5491	32.0	+	.	word=TPRAPV;median_score=23.0;Name=A14_NC_039237
NC_076029	anchorna	fluke	5252	5269	32.0	+	.	word=TPRAPV;median_score=23.0;Name=A14_NC_076029
NC_076032	anchorna	fluke	5246	5263	32.0	+	.	word=TPRAPV;median_score=23.0;Name=A14_NC_076032
NC_077000	anchorna	fluke	5622	5639	35.0	+	.	word=TPRNPT;median_score=21.5;Name=A14_NC_077000
NC_077001	anchorna	fluke	5725	5742	35.0	+	.	word=TPKNPT;median_score=18.5;Name=A14_NC_077001
NC_077015	anchorna	fluke	4475	4492	32.0	+	.	word=IPRTPL;median_score=20.5;Name=A14_NC_077015
NC_077023	anchorna	fluke	5206	5223	32.0	+	.	word=TPRAPV;median_score=23.0;Name=A14_NC_077023
NC_077024	anchorna	fluke	5219	5236	33.0	+	.	word=TPRAPT;median_score=25.5;Name=A14_NC_077024
NC_077026	anchorna	fluke	4826	4843	33.0	+	.	word=TPRAPT;median_score=25.5;Name=A14_NC_077026
OM030319	anchorna	fluke	5073	5090	33.0	+	.	word=TPRAPT;median_score=25.5;Name=A14_OM030319
OM030320	anchorna	fluke	4995	5012	33.0	+	.	word=TPRAPT;median_score=25.5;Name=A14_OM030320
OM817567	anchorna	fluke	5179	5196	32.0	+	.	word=TPRAPV;median_score=23.0;Name=A14_OM817567
ON024093	anchorna	fluke	5163	5180	33.0	+	.	word=TPRAPT;median_score=25.5;Name=A14_ON024093
ON024108	anchorna	fluke	5164	5181	33.0	+	.	word=TPRAPT;median_score=25.5;Name=A14_ON024108
ON165517	anchorna	fluke	5149	5166	32.0	+	.	word=TPRAPV;median_score=23.0;Name=A14_ON165517
OU592965	anchorna	fluke	4442	4459	31.0	+	.	word=IPRAPL;median_score=23.5;Name=A14_OU592965
KC533775	anchorna	anchor	5294	5332	76.0	+	.	word=LETGWAYTHQGGI;median_score=65.0;Name=A15
AF099102	anchorna	fluke	5293	5331	76.0	+	.	word=LETGWAYTHQGGI;median_score=65.0;Name=A15_AF099102
AF526381	anchorna	fluke	5259	5297	76.0	+	.	word=LETGWAYTHQGGI;median_score=65.0;Name=A15_AF526381
AY775178	anchorna	fluke	5294	5332	76.0	+	.	word=LETGWAYTHQGGI;median_score=65.0;Name=A15_AY775178
AY805221	anchorna	fluke	5295	5333	76.0	+	.	word=LETGWAYTHQGGI;median_score=65.0;Name=A15_AY805221
GU233732	anchorna	fluke	5294	5332	76.0	+	.	word=LETGWAYTHQGGI;median_score=65.0;Name=A15_GU233732
HG426490	anchorna	fluke	5516	5554	76.0	+	.	word=LETGWAYTHQGGI;median_score=65.0;Name=A15_HG426490
JN380086	anchorna	fluke	4915	4953	76.0	+	.	word=LETGWAYTHQGGI;median_score=65.0;Name=A15_JN380086
JX419398	anchorna	fluke	5176	5214	76.0	+	.	word=LETGWAYTHQGGI;median_score=65.0;Name=A15_JX419398
KC853440	anchorna	fluke	5305	5343	76.0	+	.	word=LETGWAYTHQGGI;median_score=65.0;Name=A15_KC853440
KP343640	anchorna	fluke	5293	5331	76.0	+	.	word=LETGWAYTHQGGI;median_score=65.0;Name=A15_KP343640
KT875135	anchorna	fluke	4915	4953	76.0	+	.	word=LETGWAYTHQGGI;median_score=65.0;Name=A15_KT875135
KT951841	anchorna	fluke	5294	5332	76.0	+	.	word=LETGWAYTHQGGI;median_score=65.0;Name=A15_KT951841
KX577637	anchorna	fluke	5297	5335	76.0	+	.	word=LETGWAYTHQGGI;median_score=65.0;Name=A15_KX577637
M96687	anchorna	fluke	5535	5573	76.0	+	.	word=LETGWAYTHQGGI;median_score=65.0;Name=A15_M96687
MF102261	anchorna	fluke	5289	5327	76.0	+	.	word=LETGWAYTHQGGI;median_score=65.0;Name=A15_MF102261
MG387218	anchorna	fluke	5293	5331	76.0	+	.	word=LETGWAYTHQGGI;median_score=65.0;Name=A15_MG387218
MH221025	anchorna	fluke	4151	4189	78.0	+	.	word=METGWGYTHAGGV;median_score=59.0;Name=A15_MH221025
MH231152	anchorna	fluke	5271	5309	76.0	+	.	word=LETGWAYTHQGGI;median_score=65.0;Name=A15_MH231152
MH806436	anchorna	fluke	5646	5684	76.0	+	.	word=LETGWAYTHQGGI;median_score=65.0;Name=A15_MH806436
MK216749	anchorna	fluke	4493	4531	78.0	+	.	word=METGWGYTHAGGI;median_score=60.0;Name=A15_MK216749
MK599227	anchorna	fluke	5258	5296	76.0	+	.	word=LETGWAYTHQGGI;median_score=65.0;Name=A15_MK599227
MN099165	anchorna	fluke	4484	4522	77.0	+	.	word=LETGWGYTHAGGI;median_score=61.0;Name=A15_MN099165
MN584738	anchorna	fluke	4461	4499	77.0	+	.	word=LETGWGYTHAGGI;median_score=61.0;Name=A15_MN584738
MW054939	anchorna	fluke	5271	5309	76.0	+	.	word=LETGWAYTHQGGI;median_score=65.0;Name=A15_MW054939
MZ664274	anchorna	fluke	5283	5321	76.0	+	.	word=LETGWAYTHQGGI;median_score=65.0;Name=A15_MZ664274
NC_001461	anchorna	fluke	5576	5614	74.0	+	.	word=LETAWAYTHQGGI;median_score=59.0;Name=A15_NC_001461
NC_002657	anchorna	fluke	5294	5332	76.0	+	.	word=LETGWAYTHQGGI;median_score=65.0;Name=A15_NC_002657
NC_003678	anchorna	fluke	5573	5611	76.0	+	.	word=LETGWAYTHQGGI;median_score=65.0;Name=A15_NC_003678
NC_003679	anchorna	fluke	5284	5322	76.0	+	.	word=LETGWAYTHQGGI;median_score=65.0;Name=A15_NC_003679
NC_012812	anchorna	fluke	5298	5336	76.0	+	.	word=LETGWAYTHQGGI;median_score=65.0;Name=A15_NC_012812
NC_018713	anchorna	fluke	5289	5327	76.0	+	.	word=LETGWAYTHQGGI;median_score=65.0;Name=A15_NC_018713
NC_023176	anchorna	fluke	5362	5400	80.0	+	.	word=FETGWAYTHPGGV;median_score=62.0;Name=A15_NC_023176
NC_024018	anchorna	fluke	5284	5322	75.0	+	.	word=LEVGWAYTHQGGI;median_score=61.0;Name=A15_NC_024018
NC_025677	anchorna	fluke	5758	5796	80.0	+	.	word=FETGWAYTHPGGL;median_score=60.0;Name=A15_NC_025677
NC_030653	anchorna	fluke	4108	4146	77.0	+	.	word=LETGWGYTHAGGI;median_score=61.0;Name=A15_NC_030653
NC_035432	anchorna	fluke	5359	5397	80.0	+	.	word=FETGWAYTHPGGI;median_score=62.0;Name=A15_NC_035432
NC_038912	anchorna	fluke	5294	5332	76.0	+	.	word=LETGWAYTHQGGI;median_score=65.0;Name=A15_NC_038912
NC_038964	anchorna	fluke	4231	4269	77.0	+	.	word=LETGWGYTHAGGI;median_score=61.0;Name=A15_NC_038964
NC_039237	anchorna	fluke	5528	5566	76.0	+	.	word=LETGWAYTHQGGI;median_score=65.0;Name=A15_NC_039237
NC_076029	anchorna	fluke	5306	5344	76.0	+	.	word=LETGWAYTHQGGI;median_score=65.0;Name=A15_NC_076029
NC_076032	anchorna	fluke	5300	5338	76.0	+	.	word=LETGWAYTHQGGI;median_score=65.0;Name=A15_NC_076032
NC_077000	anchorna	fluke	5676	5714	79.0	+	.	word=FEHGWAYSHAGGI;median_score=56.0;Name=A15_NC_077000
NC_077001	anchorna	fluke	5779	5817	80.0	+	.	word=FETGWAYTHPGGL;median_score=60.0;Name=A15_NC_077001
NC_077015	anchorna	fluke	4529	4567	77.0	+	.	word=FETGWAYSHQGGI;median_score=63.0;Name=A15_NC_077015
NC_077023	anchorna	fluke	5260	5298	76.0	+	.	word=LETGWAYTHQGGI;median_score=65.0;Name=A15_NC_077023
NC_077024	anchorna	fluke	5273	5311	81.0	+	.	word=FENGWAYTHPGGI;median_score=61.0;Name=A15_NC_077024
NC_077026	anchorna	fluke	4880	4918	74.0	+	.	word=LESGWAYTHVGGV;median_score=60.0;Name=A15_NC_077026
OM030319	anchorna	fluke	5127	5165	75.0	+	.	word=LEIGWAYSHNGGI;median_score=55.0;Name=A15_OM030319
OM030320	anchorna	fluke	5049	5087	77.0	+	.	word=LESGWAYTHPGGI;median_score=63.0;Name=A15_OM030320
OM817567	anchorna	fluke	5233	5271	76.0	+	.	word=LETGWAYTHQGGI;median_score=65.0;Name=A15_OM817567
ON024093	anchorna	fluke	5217	5255	81.0	+	.	word=FENGWAYTHPGGI;median_score=61.0;Name=A15_ON024093
ON024108	anchorna	fluke	5218	5256	81.0	+	.	word=FENGWAYTHPGGI;median_score=61.0;Name=A15_ON024108
ON165517	anchorna	fluke	5203	5241	76.0	+	.	word=LETGWAYTHQGGI;median_score=65.0;Name=A15_ON165517
OU592965	anchorna	fluke	4496	4534	77.0	+	.	word=FETGWAYSHQGGI;median_score=63.0;Name=A15_OU592965
KC533775	anchorna	anchor	5429	5452	42.0	+	.	word=DESEYGVK;median_score=37.5;Name=A16
AF099102	anchorna	fluke	5428	5451	42.0	+	.	word=DESEYGVK;median_score=37.5;Name=A16_AF099102
AF526381	anchorna	fluke	5394	5417	42.0	+	.	word=DEAEYGVK;median_score=38.0;Name=A16_AF526381
AY775178	anchorna	fluke	5429	5452	42.0	+	.	word=DESEYGVK;median_score=37.5;Name=A16_AY775178
AY805221	anchorna	fluke	5430	5453	42.0	+	.	word=DESEYGVK;median_score=37.5;Name=A16_AY805221
GU233732	anchorna	fluke	5429	5452	42.0	+	.	word=DESEYGVK;median_score=37.5;Name=A16_GU233732
HG426490	anchorna	fluke	5651	5674	43.0	+	.	word=DETEYGIK;median_score=37.5;Name=A16_HG426490
JN380086	anchorna	fluke	5050	5073	43.0	+	.	word=DETEYGIK;median_score=37.5;Name=A16_JN380086
JX419398	anchorna	fluke	5311	5334	43.0	+	.	word=DETEYGVK;median_score=38.0;Name=A16_JX419398
KC853440	anchorna	fluke	5440	5463	42.0	+	.	word=DESEYGVK;median_score=37.5;Name=A16_KC853440
KP343640	anchorna	fluke	5428	5451	42.0	+	.	word=DESEYGVK;median_score=37.5;Name=A16_KP343640
KT875135	anchorna	fluke	5050	5073	43.0	+	.	word=DETEYGIK;median_score=37.5;Name=A16_KT875135
KT951841	anchorna	fluke	5429	5452	42.0	+	.	word=DESEYGVK;median_score=37.5;Name=A16_KT951841
KX577637	anchorna	fluke	5432	5455	43.0	+	.	word=DETEYGIK;median_score=37.5;Name=A16_KX577637
M96687	anchorna	fluke	5670	5693	43.0	+	.	word=DETEYGVK;median_score=38.0;Name=A16_M96687
MF102261	anchorna	fluke	5424	5447	43.0	+	.	word=DETEYGVK;median_score=38.0;Name=A16_MF102261
MG387218	anchorna	fluke	5428	5451	42.0	+	.	word=DESEYGVK;median_score=37.5;Name=A16_MG387218
MH221025	anchorna	fluke	4286	4309	42.0	+	.	word=DEVEYGVK;median_score=37.0;Name=A16_MH221025
MH231152	anchorna	fluke	5406	5429	43.0	+	.	word=DETEYGIK;median_score=37.5;Name=A16_MH231152
MH806436	anchorna	fluke	5781	5804	43.0	+	.	word=DETEYGIK;median_score=37.5;Name=A16_MH806436
MK216749	anchorna	fluke	4628	4651	42.0	+	.	word=DEVEYGVK;median_score=37.0;Name=A16_MK216749
MK599227	anchorna	fluke	5393	5416	43.0	+	.	word=DETEYGIK;median_score=37.5;Name=A16_MK599227
MN099165	anchorna	fluke	4619	4642	42.0	+	.	word=DEVEYGVK;median_score=37.0;Name=A16_MN099165
MN584738	anchorna	fluke	4596	4619	42.0	+	.	word=DEVEYGVK;median_score=37.0;Name=A16_MN584738
MW054939	anchorna	fluke	5406	5429	42.0	+	.	word=DEAEYGVK;median_score=38.0;Name=A16_MW054939
MZ664274	anchorna	fluke	5418	5441	43.0	+	.	word=DETEYGVK;median_score=38.0;Name=A16_MZ664274
NC_001461	anchorna	fluke	5711	5734	43.0	+	.	word=DETEYGVK;median_score=38.0;Name=A16_NC_001461
NC_002657	anchorna	fluke	5429	5452	42.0	+	.	word=DESEYGVK;median_score=37.5;Name=A16_NC_002657
NC_003678	anchorna	fluke	5708	5731	43.0	+	.	word=DETEYGIK;median_score=37.5;Name=A16_NC_003678
NC_003679	anchorna	fluke	5419	5442	43.0	+	.	word=DETEYGVK;median_score=38.0;Name=A16_NC_003679
NC_012812	anchorna	fluke	5433	5456	43.0	+	.	word=DETEYGIK;median_score=37.5;Name=A16_NC_012812
NC_018713	anchorna	fluke	5424	5447	43.0	+	.	word=DETEYGVK;median_score=38.0;Name=A16_NC_018713
NC_023176	anchorna	fluke	5497	5520	47.0	+	.	word=DECEYGVK;median_score=37.0;Name=A16_NC_023176
NC_024018	anchorna	fluke	5419	5442	43.0	+	.	word=DETEYGIK;median_score=37.5;Name=A16_NC_024018
NC_025677	anchorna	fluke	5893	5916	43.0	+	.	word=DETEYGIK;median_score=37.5;Name=A16_NC_025677
NC_030653	anchorna	fluke	4243	4266	42.0	+	.	word=DEVEYGVK;median_score=37.0;Name=A16_NC_030653
NC_035432	anchorna	fluke	5494	5517	47.0	+	.	word=DECEYGIK;median_score=36.5;Name=A16_NC_035432
NC_038912	anchorna	fluke	5429	5452	42.0	+	.	word=DESEYGVK;median_score=37.5;Name=A16_NC_038912
NC_038964	anchorna	fluke	4366	4389	42.0	+	.	word=DEVEYGVK;median_score=37.0;Name=A16_NC_038964
NC_039237	anchorna	fluke	5663	5686	43.0	+	.	word=DETEYGIK;median_score=37.5;Name=A16_NC_039237
NC_076029	anchorna	fluke	5441	5464	43.0	+	.	word=DETEYGVK;median_score=38.0;Name=A16_NC_076029
NC_076032	anchorna	fluke	5435	5458	43.0	+	.	word=DETEYGIK;median_score=37.5;Name=A16_NC_076032
NC_077000	anchorna	fluke	5811	5834	43.0	+	.	word=DETEYGVK;median_score=38.0;Name=A16_NC_077000
NC_077001	anchorna	fluke	5914	5937	42.0	+	.	word=DETEFGIK;median_score=33.5;Name=A16_NC_077001
NC_077015	anchorna	fluke	4664	4687	42.0	+	.	word=DEVEYGAK;median_score=33.0;Name=A16_NC_077015
NC_077023	anchorna	fluke	5395	5418	42.0	+	.	word=DESEYGVK;median_score=37.5;Name=A16_NC_077023
NC_077024	anchorna	fluke	5408	5431	43.0	+	.	word=DETEYGIK;median_score=37.5;Name=A16_NC_077024
NC_077026	anchorna	fluke	5015	5038	47.0	+	.	word=DECEYGIK;median_score=36.5;Name=A16_NC_077026
OM030319	anchorna	fluke	5262	5285	42.0	+	.	word=DEVEYGVK;median_score=37.0;Name=A16_OM030319
OM030320	anchorna	fluke	5184	5207	47.0	+	.	word=DECEYGVK;median_score=37.0;Name=A16_OM030320
OM817567	anchorna	fluke	5368	5391	42.0	+	.	word=DESEYGVK;median_score=37.5;Name=A16_OM817567
ON024093	anchorna	fluke	5352	5375	42.0	+	.	word=DESEYGIK;median_score=37.5;Name=A16_ON024093
ON024108	anchorna	fluke	5353	5376	42.0	+	.	word=DESEYGIK;median_score=37.5;Name=A16_ON024108
ON165517	anchorna	fluke	5338	5361	43.0	+	.	word=DETEYGVK;median_score=38.0;Name=A16_ON165517
OU592965	anchorna	fluke	4631	4654	42.0	+	.	word=DEVEYGAK;median_score=33.0;Name=A16_OU592965
KC533775	anchorna	anchor	5483	5506	48.0	+	.	word=CYVFNPEA;median_score=42.0;Name=A17
AF099102	anchorna	fluke	5482	5505	48.0	+	.	word=CYVFNPEA;median_score=42.0;Name=A17_AF099102
AF526381	anchorna	fluke	5448	5471	46.0	+	.	word=CYVLNPEA;median_score=37.0;Name=A17_AF526381
AY775178	anchorna	fluke	5483	5506	48.0	+	.	word=CYVFNPEA;median_score=42.0;Name=A17_AY775178
AY805221	anchorna	fluke	5484	5507	48.0	+	.	word=CYVFNPEA;median_score=42.0;Name=A17_AY805221
GU233732	anchorna	fluke	5483	5506	48.0	+	.	word=CYVFNPEA;median_score=42.0;Name=A17_GU233732
HG426490	anchorna	fluke	5705	5728	46.0	+	.	word=CYVLNPEA;median_score=37.0;Name=A17_HG426490
JN380086	anchorna	fluke	5104	5127	46.0	+	.	word=CYVLNPEA;median_score=37.0;Name=A17_JN380086
JX419398	anchorna	fluke	5365	5388	46.0	+	.	word=CYVLNPEA;median_score=37.0;Name=A17_JX419398
KC853440	anchorna	fluke	5494	5517	46.0	+	.	word=CYVLNPEA;median_score=37.0;Name=A17_KC853440
KP343640	anchorna	fluke	5482	5505	48.0	+	.	word=CYVFNPEA;median_score=42.0;Name=A17_KP343640
KT875135	anchorna	fluke	5104	5127	46.0	+	.	word=CYVLNPEA;median_score=37.0;Name=A17_KT875135
KT951841	anchorna	fluke	5483	5506	46.0	+	.	word=CYVLNPEA;median_score=37.0;Name=A17_KT951841
KX577637	anchorna	fluke	5486	5509	46.0	+	.	word=CYVLNPEA;median_score=37.0;Name=A17_KX577637
M96687	anchorna	fluke	5724	5747	46.0	+	.	word=CYVLNPEA;median_score=37.0;Name=A17_M96687
MF102261	anchorna	fluke	5478	5501	48.0	+	.	word=CYVFNPEA;median_score=42.0;Name=A17_MF102261
MG387218	anchorna	fluke	5482	5505	48.0	+	.	word=CYVFNPEA;median_score=42.0;Name=A17_MG387218
MH221025	anchorna	fluke	4340	4363	53.0	+	.	word=CYCFNPEA;median_score=37.0;Name=A17_MH221025
MH231152	anchorna	fluke	5460	5483	46.0	+	.	word=CYVLNPEA;median_score=37.0;Name=A17_MH231152
MH806436	anchorna	fluke	5835	5858	46.0	+	.	word=CYVLNPEA;median_score=37.0;Name=A17_MH806436
MK216749	anchorna	fluke	4682	4705	53.0	+	.	word=CYCFNPEA;median_score=37.0;Name=A17_MK216749
MK599227	anchorna	fluke	5447	5470	46.0	+	.	word=CYVLNPEA;median_score=37.0;Name=A17_MK599227
MN099165	anchorna	fluke	4673	4696	53.0	+	.	word=CYCFNPEA;median_score=37.0;Name=A17_MN099165
MN584738	anchorna	fluke	4650	4673	53.0	+	.	word=CYCFNPEA;median_score=37.0;Name=A17_MN584738
MW054939	anchorna	fluke	5460	5483	46.0	+	.	word=CYVLNPEA;median_score=37.0;Name=A17_MW054939
MZ664274	anchorna	fluke	5472	5495	48.0	+	.	word=CYVFNPEA;median_score=42.0;Name=A17_MZ664274
NC_001461	anchorna	fluke	5765	5788	46.0	+	.	word=CYVLNPEA;median_score=37.0;Name=A17_NC_001461
NC_002657	anchorna	fluke	5483	5506	48.0	+	.	word=CYVFNPEA;median_score=42.0;Name=A17_NC_002657
NC_003678	anchorna	fluke	5762	5785	46.0	+	.	word=CYVLNPEA;median_score=37.0;Name=A17_NC_003678
NC_003679	anchorna	fluke	5473	5496	48.0	+	.	word=CYVFNPEA;median_score=42.0;Name=A17_NC_003679
NC_012812	anchorna	fluke	5487	5510	46.0	+	.	word=CYVLNPEA;median_score=37.0;Name=A17_NC_012812
NC_018713	anchorna	fluke	5478	5501	48.0	+	.	word=CYVFNPEA;median_score=42.0;Name=A17_NC_018713
NC_023176	anchorna	fluke	5551	5574	46.0	+	.	word=CYVINPEA;median_score=37.0;Name=A17_NC_023176
NC_024018	anchorna	fluke	5473	5496	48.0	+	.	word=CYVFNPEA;median_score=42.0;Name=A17_NC_024018
NC_025677	anchorna	fluke	5947	5970	46.0	+	.	word=CLVYNPEA;median_score=36.0;Name=A17_NC_025677
NC_030653	anchorna	fluke	4297	4320	53.0	+	.	word=CYCFNPEA;median_score=37.0;Name=A17_NC_030653
NC_035432	anchorna	fluke	5548	5571	46.0	+	.	word=CYVINPEA;median_score=37.0;Name=A17_NC_035432
NC_038912	anchorna	fluke	5483	5506	48.0	+	.	word=CYVFNPEA;median_score=42.0;Name=A17_NC_038912
NC_038964	anchorna	fluke	4420	4443	53.0	+	.	word=CYCFNPEA;median_score=37.0;Name=A17_NC_038964
NC_039237	anchorna	fluke	5717	5740	46.0	+	.	word=CYVLNPEA;median_score=37.0;Name=A17_NC_039237
NC_076029	anchorna	fluke	5495	5518	46.0	+	.	word=CYVLNPEA;median_score=37.0;Name=A17_NC_076029
NC_076032	anchorna	fluke	5489	5512	46.0	+	.	word=CYVLNPEA;median_score=37.0;Name=A17_NC_076032
NC_077000	anchorna	fluke	5865	5888	46.0	+	.	word=CIVYNPEA;median_score=36.0;Name=A17_NC_077000
NC_077001	anchorna	fluke	5968	5991	45.0	+	.	word=CIAFNPEA;median_score=36.0;Name=A17_NC_077001
NC_077015	anchorna	fluke	4718	4741	54.0	+	.	word=CYCYNPEA;median_score=36.0;Name=A17_NC_077015
NC_077023	anchorna	fluke	5449	5472	48.0	+	.	word=CYVFNPEA;median_score=42.0;Name=A17_NC_077023
NC_077024	anchorna	fluke	5462	5485	48.0	+	.	word=CYAFNPEA;median_score=40.0;Name=A17_NC_077024
NC_077026	anchorna	fluke	5069	5092	46.0	+	.	word=CYVLNPEA;median_score=37.0;Name=A17_NC_077026
OM030319	anchorna	fluke	5316	5339	48.0	+	.	word=CYAFNPEA;median_score=40.0;Name=A17_OM030319
OM030320	anchorna	fluke	5238	5261	46.0	+	.	word=CYVINPEA;median_score=37.0;Name=A17_OM030320
OM817567	anchorna	fluke	5422	5445	48.0	+	.	word=CYVFNPEA;median_score=42.0;Name=A17_OM817567
ON024093	anchorna	fluke	5406	5429	48.0	+	.	word=CYAFNPEA;median_score=40.0;Name=A17_ON024093
ON024108	anchorna	fluke	5407	5430	48.0	+	.	word=CYAFNPEA;median_score=40.0;Name=A17_ON024108
ON165517	anchorna	fluke	5392	5415	46.0	+	.	word=CYVLNPEA;median_score=37.0;Name=A17_ON165517
OU592965	anchorna	fluke	4685	4708	54.0	+	.	word=CYCYNPEA;median_score=36.0;Name=A17_OU592965
KC533775	anchorna	anchor	5612	5641	57.0	+	.	word=NLKGWSGLPI;median_score=53.0;Name=A18
AF099102	anchorna	fluke	5611	5640	57.0	+	.	word=NLKGWSGLPI;median_score=53.0;Name=A18_AF099102
AF526381	anchorna	fluke	5577	5606	57.0	+	.	word=NLKGWSGLPI;median_score=53.0;Name=A18_AF526381
AY775178	anchorna	fluke	5612	5641	57.0	+	.	word=NLKGWSGLPI;median_score=53.0;Name=A18_AY775178
AY805221	anchorna	fluke	5613	5642	57.0	+	.	word=NLKGWSGLPI;median_score=53.0;Name=A18_AY805221
GU233732	anchorna	fluke	5612	5641	57.0	+	.	word=NLKGWSGLPI;median_score=53.0;Name=A18_GU233732
HG426490	anchorna	fluke	5834	5863	57.0	+	.	word=NLKGWSGLPI;median_score=53.0;Name=A18_HG426490
JN380086	anchorna	fluke	5233	5262	57.0	+	.	word=NLKGWSGLPI;median_score=53.0;Name=A18_JN380086
JX419398	anchorna	fluke	5494	5523	57.0	+	.	word=NLRGWSGLPI;median_score=53.0;Name=A18_JX419398
KC853440	anchorna	fluke	5623	5652	57.0	+	.	word=NLKGWSGLPI;median_score=53.0;Name=A18_KC853440
KP343640	anchorna	fluke	5611	5640	57.0	+	.	word=NLKGWSGLPI;median_score=53.0;Name=A18_KP343640
KT875135	anchorna	fluke	5233	5262	57.0	+	.	word=NLKGWSGLPI;median_score=53.0;Name=A18_KT875135
KT951841	anchorna	fluke	5612	5641	57.0	+	.	word=NLKGWSGLPI;median_score=53.0;Name=A18_KT951841
KX577637	anchorna	fluke	5615	5644	57.0	+	.	word=NLKGWSGLPI;median_score=53.0;Name=A18_KX577637
M96687	anchorna	fluke	5853	5882	57.0	+	.	word=NLKGWSGLPI;median_score=53.0;Name=A18_M96687
MF102261	anchorna	fluke	5607	5636	57.0	+	.	word=NLKGWSGLPI;median_score=53.0;Name=A18_MF102261
MG387218	anchorna	fluke	5611	5640	57.0	+	.	word=NLKGWSGLPI;median_score=53.0;Name=A18_MG387218
MH221025	anchorna	fluke	4469	4498	57.0	+	.	word=NLKGWSGLPI;median_score=53.0;Name=A18_MH221025
MH231152	anchorna	fluke	5589	5618	57.0	+	.	word=NLKGWSGLPI;median_score=53.0;Name=A18_MH231152
MH806436	anchorna	fluke	5964	5993	57.0	+	.	word=NLKGWSGLPI;median_score=53.0;Name=A18_MH806436
MK216749	anchorna	fluke	4811	4840	57.0	+	.	word=NLKGWSGLPI;median_score=53.0;Name=A18_MK216749
MK599227	anchorna	fluke	5576	5605	57.0	+	.	word=NLKGWSGLPI;median_score=53.0;Name=A18_MK599227
MN099165	anchorna	fluke	4802	4831	57.0	+	.	word=NLKGWSGLPI;median_score=53.0;Name=A18_MN099165
MN584738	anchorna	fluke	4779	4808	57.0	+	.	word=NLKGWSGLPI;median_score=53.0;Name=A18_MN584738
MW054939	anchorna	fluke	5589	5618	57.0	+	.	word=NLKGWSGLPI;median_score=53.0;Name=A18_MW054939
MZ664274	anchorna	fluke	5601	5630	57.0	+	.	word=NLKGWSGLPI;median_score=53.0;Name=A18_MZ664274
NC_001461	anchorna	fluke	5894	5923	57.0	+	.	word=NLKGWSGLPI;median_score=53.0;Name=A18_NC_001461
NC_002657	anchorna	fluke	5612	5641	57.0	+	.	word=NLKGWSGLPI;median_score=53.0;Name=A18_NC_002657
NC_003678	anchorna	fluke	5891	5920	57.0	+	.	word=NLRGWSGLPI;median_score=53.0;Name=A18_NC_003678
NC_003679	anchorna	fluke	5602	5631	57.0	+	.	word=NLKGWSGLPI;median_score=53.0;Name=A18_NC_003679
NC_012812	anchorna	fluke	5616	5645	57.0	+	.	word=NLKGWSGLPI;median_score=53.0;Name=A18_NC_012812
NC_018713	anchorna	fluke	5607	5636	57.0	+	.	word=NLRGWSGLPI;median_score=53.0;Name=A18_NC_018713
NC_023176	anchorna	fluke	5680	5709	57.0	+	.	word=NLKGWSGLPI;median_score=53.0;Name=A18_NC_023176
NC_024018	anchorna	fluke	5602	5631	57.0	+	.	word=NLRGWSGLPI;median_score=53.0;Name=A18_NC_024018
NC_025677	anchorna	fluke	6076	6105	57.0	+	.	word=NLKGWSGLPI;median_score=53.0;Name=A18_NC_025677
NC_030653	anchorna	fluke	4426	4455	57.0	+	.	word=NLKGWSGLPI;median_score=53.0;Name=A18_NC_030653
NC_035432	anchorna	fluke	5677	5706	57.0	+	.	word=NLKGWSGLPI;median_score=53.0;Name=A18_NC_035432
NC_038912	anchorna	fluke	5612	5641	57.0	+	.	word=NLKGWSGLPI;median_score=53.0;Name=A18_NC_038912
NC_038964	anchorna	fluke	4549	4578	57.0	+	.	word=NLKGWSGLPI;median_score=53.0;Name=A18_NC_038964
NC_039237	anchorna	fluke	5846	5875	57.0	+	.	word=NLKGWSGLPI;median_score=53.0;Name=A18_NC_039237
NC_076029	anchorna	fluke	5624	5653	57.0	+	.	word=NLKGWSGLPI;median_score=53.0;Name=A18_NC_076029
NC_076032	anchorna	fluke	5618	5647	57.0	+	.	word=NLKGWSGLPI;median_score=53.0;Name=A18_NC_076032
NC_077000	anchorna	fluke	5994	6023	57.0	+	.	word=NLKGWSGLPI;median_score=53.0;Name=A18_NC_077000
NC_077001	anchorna	fluke	6097	6126	57.0	+	.	word=NLKGWSGLPI;median_score=53.0;Name=A18_NC_077001
NC_077015	anchorna	fluke	4847	4876	57.0	+	.	word=NLKGWSGLPI;median_score=53.0;Name=A18_NC_077015
NC_077023	anchorna	fluke	5578	5607	57.0	+	.	word=NLKGWSGLPI;median_score=53.0;Name=A18_NC_077023
NC_077024	anchorna	fluke	5591	5620	57.0	+	.	word=NLKGWSGLPI;median_score=53.0;Name=A18_NC_077024
NC_077026	anchorna	fluke	5198	5227	57.0	+	.	word=NLRGWSGLPI;median_score=53.0;Name=A18_NC_077026
OM030319	anchorna	fluke	5445	5474	57.0	+	.	word=NLKGWSGLPI;median_score=53.0;Name=A18_OM030319
OM030320	anchorna	fluke	5367	5396	57.0	+	.	word=NLRGWSGLPI;median_score=53.0;Name=A18_OM030320
OM817567	anchorna	fluke	5551	5580	57.0	+	.	word=NLKGWSGLPI;median_score=53.0;Name=A18_OM817567
ON024093	anchorna	fluke	5535	5564	59.0	+	.	word=HLKGWSGLPI;median_score=54.0;Name=A18_ON024093
ON024108	anchorna	fluke	5536	5565	59.0	+	.	word=HLRGWSGLPI;median_score=54.0;Name=A18_ON024108
ON165517	anchorna	fluke	5521	5550	57.0	+	.	word=NLKGWSGLPI;median_score=53.0;Name=A18_ON165517
OU592965	anchorna	fluke	4814	4843	57.0	+	.	word=NLKGWSGLPI;median_score=53.0;Name=A18_OU592965
KC533775	anchorna	anchor	5663	5680	28.0	+	.	word=VVGRVK;median_score=27.0;Name=A19
AF099102	anchorna	fluke	5662	5679	28.0	+	.	word=VVGRVK;median_score=27.0;Name=A19_AF099102
AF526381	anchorna	fluke	5628	5645	28.0	+	.	word=VVGRVK;median_score=27.0;Name=A19_AF526381
AY775178	anchorna	fluke	5663	5680	28.0	+	.	word=VVGRVK;median_score=27.0;Name=A19_AY775178
AY805221	anchorna	fluke	5664	5681	28.0	+	.	word=VVGRVK;median_score=27.0;Name=A19_AY805221
GU233732	anchorna	fluke	5663	5680	28.0	+	.	word=VVGRVK;median_score=27.0;Name=A19_GU233732
HG426490	anchorna	fluke	5885	5902	28.0	+	.	word=VVGRVK;median_score=27.0;Name=A19_HG426490
JN380086	anchorna	fluke	5284	5301	28.0	+	.	word=VVGRVK;median_score=27.0;Name=A19_JN380086
JX419398	anchorna	fluke	5545	5562	28.0	+	.	word=VVGRVK;median_score=27.0;Name=A19_JX419398
KC853440	anchorna	fluke	5674	5691	28.0	+	.	word=VVGRVK;median_score=27.0;Name=A19_KC853440
KP343640	anchorna	fluke	5662	5679	28.0	+	.	word=VVGRVK;median_score=27.0;Name=A19_KP343640
KT875135	anchorna	fluke	5284	5301	28.0	+	.	word=VVGRVK;median_score=27.0;Name=A19_KT875135
KT951841	anchorna	fluke	5663	5680	28.0	+	.	word=VVGRVK;median_score=27.0;Name=A19_KT951841
KX577637	anchorna	fluke	5666	5683	28.0	+	.	word=VVGRVK;median_score=27.0;Name=A19_KX577637
M96687	anchorna	fluke	5904	5921	28.0	+	.	word=VVGRVK;median_score=27.0;Name=A19_M96687
MF102261	anchorna	fluke	5658	5675	28.0	+	.	word=IVGRVK;median_score=27.0;Name=A19_MF102261
MG387218	anchorna	fluke	5662	5679	28.0	+	.	word=VVGRVK;median_score=27.0;Name=A19_MG387218
MH221025	anchorna	fluke	4520	4537	28.0	+	.	word=IVGRIK;median_score=27.0;Name=A19_MH221025
MH231152	anchorna	fluke	5640	5657	28.0	+	.	word=VVGRVK;median_score=27.0;Name=A19_MH231152
MH806436	anchorna	fluke	6015	6032	28.0	+	.	word=VVGRVK;median_score=27.0;Name=A19_MH806436
MK216749	anchorna	fluke	4862	4879	28.0	+	.	word=IVGRIK;median_score=27.0;Name=A19_MK216749
MK599227	anchorna	fluke	5627	5644	28.0	+	.	word=VVGRVK;median_score=27.0;Name=A19_MK599227
MN099165	anchorna	fluke	4853	4870	28.0	+	.	word=IVGRIK;median_score=27.0;Name=A19_MN099165
MN584738	anchorna	fluke	4830	4847	28.0	+	.	word=IVGRIK;median_score=27.0;Name=A19_MN584738
MW054939	anchorna	fluke	5640	5657	28.0	+	.	word=VVGRVK;median_score=27.0;Name=A19_MW054939
MZ664274	anchorna	fluke	5652	5669	28.0	+	.	word=VVGRVK;median_score=27.0;Name=A19_MZ664274
NC_001461	anchorna	fluke	5945	5962	28.0	+	.	word=VVGRVK;median_score=27.0;Name=A19_NC_001461
NC_002657	anchorna	fluke	5663	5680	28.0	+	.	word=VVGRVK;median_score=27.0;Name=A19_NC_002657
NC_003678	anchorna	fluke	5942	5959	28.0	+	.	word=VVGRVK;median_score=27.0;Name=A19_NC_003678
NC_003679	anchorna	fluke	5653	5670	28.0	+	.	word=VVGRVK;median_score=27.0;Name=A19_NC_003679
NC_012812	anchorna	fluke	5667	5684	28.0	+	.	word=VVGRVK;median_score=27.0;Name=A19_NC_012812
NC_018713	anchorna	fluke	5658	5675	28.0	+	.	word=VVGRVK;median_score=27.0;Name=A19_NC_018713
NC_023176	anchorna	fluke	5731	5748	28.0	+	.	word=VVGRVK;median_score=27.0;Name=A19_NC_023176
NC_024018	anchorna	fluke	5653	5670	28.0	+	.	word=VVGRVK;median_score=27.0;Name=A19_NC_024018
NC_025677	anchorna	fluke	6127	6144	28.0	+	.	word=IVGRVK;median_score=27.0;Name=A19_NC_025677
NC_030653	anchorna	fluke	4477	4494	28.0	+	.	word=IVGRIK;median_score=27.0;Name=A19_NC_030653
NC_035432	anchorna	fluke	5728	5745	28.0	+	.	word=VVGRVK;median_score=27.0;Name=A19_NC_035432
NC_038912	anchorna	fluke	5663	5680	28.0	+	.	word=VVGRVK;median_score=27.0;Name=A19_NC_038912
NC_038964	anchorna	fluke	4600	4617	28.0	+	.	word=IVGRIK;median_score=27.0;Name=A19_NC_038964
NC_039237	anchorna	fluke	5897	5914	28.0	+	.	word=VVGRVK;median_score=27.0;Name=A19_NC_039237
NC_076029	anchorna	fluke	5675	5692	28.0	+	.	word=VVGRVK;median_score=27.0;Name=A19_NC_076029
NC_076032	anchorna	fluke	5669	5686	28.0	+	.	word=VVGRVK;median_score=27.0;Name=A19_NC_076032
NC_077000	anchorna	fluke	6045	6062	28.0	+	.	word=IVGRVK;median_score=27.0;Name=A19_NC_077000
NC_077001	anchorna	fluke	6148	6165	28.0	+	.	word=IVGRVK;median_score=27.0;Name=A19_NC_077001
NC_077015	anchorna	fluke	4898	4915	28.0	+	.	word=IVGRIK;median_score=27.0;Name=A19_NC_077015
NC_077023	anchorna	fluke	5629	5646	28.0	+	.	word=VVGRVK;median_score=27.0;Name=A19_NC_077023
NC_077024	anchorna	fluke	5642	5659	28.0	+	.	word=IVGRVK;median_score=27.0;Name=A19_NC_077024
NC_077026	anchorna	fluke	5249	5266	28.0	+	.	word=VVGRVK;median_score=27.0;Name=A19_NC_077026
OM030319	anchorna	fluke	5496	5513	28.0	+	.	word=VVGRIK;median_score=27.0;Name=A19_OM030319
OM030320	anchorna	fluke	5418	5435	28.0	+	.	word=IVGRVK;median_score=27.0;Name=A19_OM030320
OM817567	anchorna	fluke	5602	5619	28.0	+	.	word=VVGRVK;median_score=27.0;Name=A19_OM817567
ON024093	anchorna	fluke	5586	5603	28.0	+	.	word=IVGRVK;median_score=27.0;Name=A19_ON024093
ON024108	anchorna	fluke	5587	5604	28.0	+	.	word=VVGRIK;median_score=27.0;Name=A19_ON024108
ON165517	anchorna	fluke	5572	5589	28.0	+	.	word=VVGRVK;median_score=27.0;Name=A19_ON165517
OU592965	anchorna	fluke	4865	4882	28.0	+	.	word=IVGRIK;median_score=27.0;Name=A19_OU592965
KC533775	anchorna	anchor	5822	5842	36.0	+	.	word=TGAGKTT;median_score=36.0;Name=A20
AF099102	anchorna	fluke	5821	5841	36.0	+	.	word=TGAGKTT;median_score=36.0;Name=A20_AF099102
AF526381	anchorna	fluke	5787	5807	36.0	+	.	word=TGAGKTT;median_score=36.0;Name=A20_AF526381
AY775178	anchorna	fluke	5822	5842	36.0	+	.	word=TGAGKTT;median_score=36.0;Name=A20_AY775178
AY805221	anchorna	fluke	5823	5843	36.0	+	.	word=TGAGKTT;median_score=36.0;Name=A20_AY805221
GU233732	anchorna	fluke	5822	5842	36.0	+	.	word=TGAGKTT;median_score=36.0;Name=A20_GU233732
HG426490	anchorna	fluke	6044	6064	36.0	+	.	word=TGAGKTT;median_score=36.0;Name=A20_HG426490
JN380086	anchorna	fluke	5443	5463	36.0	+	.	word=TGAGKTT;median_score=36.0;Name=A20_JN380086
JX419398	anchorna	fluke	5704	5724	36.0	+	.	word=TGAGKTT;median_score=36.0;Name=A20_JX419398
KC853440	anchorna	fluke	5833	5853	36.0	+	.	word=TGAGKTT;median_score=36.0;Name=A20_KC853440
KP343640	anchorna	fluke	5821	5841	36.0	+	.	word=TGAGKTT;median_score=36.0;Name=A20_KP343640
KT875135	anchorna	fluke	5443	5463	36.0	+	.	word=TGAGKTT;median_score=36.0;Name=A20_KT875135
KT951841	anchorna	fluke	5822	5842	36.0	+	.	word=TGAGKTT;median_score=36.0;Name=A20_KT951841
KX577637	anchorna	fluke	5825	5845	36.0	+	.	word=TGAGKTT;median_score=36.0;Name=A20_KX577637
M96687	anchorna	fluke	6063	6083	36.0	+	.	word=TGAGKTT;median_score=36.0;Name=A20_M96687
MF102261	anchorna	fluke	5817	5837	36.0	+	.	word=TGAGKTT;median_score=36.0;Name=A20_MF102261
MG387218	anchorna	fluke	5821	5841	36.0	+	.	word=TGAGKTT;median_score=36.0;Name=A20_MG387218
MH221025	anchorna	fluke	4682	4702	36.0	+	.	word=TGAGKTT;median_score=36.0;Name=A20_MH221025
MH231152	anchorna	fluke	5799	5819	36.0	+	.	word=TGAGKTT;median_score=36.0;Name=A20_MH231152
MH806436	anchorna	fluke	6174	6194	36.0	+	.	word=TGAGKTT;median_score=36.0;Name=A20_MH806436
MK216749	anchorna	fluke	5024	5044	36.0	+	.	word=TGAGKTT;median_score=36.0;Name=A20_MK216749
MK599227	anchorna	fluke	5786	5806	36.0	+	.	word=TGAGKTT;median_score=36.0;Name=A20_MK599227
MN099165	anchorna	fluke	5015	5035	36.0	+	.	word=TGAGKTT;median_score=36.0;Name=A20_MN099165
MN584738	anchorna	fluke	4992	5012	36.0	+	.	word=TGAGKTT;median_score=36.0;Name=A20_MN584738
MW054939	anchorna	fluke	5799	5819	36.0	+	.	word=TGAGKTT;median_score=36.0;Name=A20_MW054939
MZ664274	anchorna	fluke	5811	5831	36.0	+	.	word=TGAGKTT;median_score=36.0;Name=A20_MZ664274
NC_001461	anchorna	fluke	6104	6124	36.0	+	.	word=TGAGKTT;median_score=36.0;Name=A20_NC_001461
NC_002657	anchorna	fluke	5822	5842	36.0	+	.	word=TGAGKTT;median_score=36.0;Name=A20_NC_002657
NC_003678	anchorna	fluke	6101	6121	36.0	+	.	word=TGAGKTT;median_score=36.0;Name=A20_NC_003678
NC_003679	anchorna	fluke	5812	5832	36.0	+	.	word=TGAGKTT;median_score=36.0;Name=A20_NC_003679
NC_012812	anchorna	fluke	5826	5846	36.0	+	.	word=TGAGKTT;median_score=36.0;Name=A20_NC_012812
NC_018713	anchorna	fluke	5817	5837	36.0	+	.	word=TGAGKTT;median_score=36.0;Name=A20_NC_018713
NC_023176	anchorna	fluke	5890	5910	36.0	+	.	word=TGAGKTT;median_score=36.0;Name=A20_NC_023176
NC_024018	anchorna	fluke	5812	5832	36.0	+	.	word=TGAGKTT;median_score=36.0;Name=A20_NC_024018
NC_025677	anchorna	fluke	6286	6306	36.0	+	.	word=TGAGKTT;median_score=36.0;Name=A20_NC_025677
NC_030653	anchorna	fluke	4639	4659	36.0	+	.	word=TGAGKTT;median_score=36.0;Name=A20_NC_030653
NC_035432	anchorna	fluke	5887	5907	36.0	+	.	word=TGAGKTT;median_score=36.0;Name=A20_NC_035432
NC_038912	anchorna	fluke	5822	5842	36.0	+	.	word=TGAGKTT;median_score=36.0;Name=A20_NC_038912
NC_038964	anchorna	fluke	4762	4782	36.0	+	.	word=TGAGKTT;median_score=36.0;Name=A20_NC_038964
NC_039237	anchorna	fluke	6056	6076	36.0	+	.	word=TGAGKTT;median_score=36.0;Name=A20_NC_039237
NC_076029	anchorna	fluke	5834	5854	36.0	+	.	word=TGAGKTT;median_score=36.0;Name=A20_NC_076029
NC_076032	anchorna	fluke	5828	5848	36.0	+	.	word=TGAGKTT;median_score=36.0;Name=A20_NC_076032
NC_077000	anchorna	fluke	6201	6221	36.0	+	.	word=TGAGKTT;median_score=36.0;Name=A20_NC_077000
NC_077001	anchorna	fluke	6307	6327	36.0	+	.	word=TGAGKTT;median_score=36.0;Name=A20_NC_077001
NC_077015	anchorna	fluke	5060	5080	36.0	+	.	word=TGAGKTT;median_score=36.0;Name=A20_NC_077015
NC_077023	anchorna	fluke	5788	5808	36.0	+	.	word=TGAGKTT;median_score=36.0;Name=A20_NC_077023
NC_077024	anchorna	fluke	5801	5821	36.0	+	.	word=TGAGKTT;median_score=36.0;Name=A20_NC_077024
NC_077026	anchorna	fluke	5408	5428	36.0	+	.	word=TGAGKTT;median_score=36.0;Name=A20_NC_077026
OM030319	anchorna	fluke	5655	5675	36.0	+	.	word=TGAGKTT;median_score=36.0;Name=A20_OM030319
OM030320	anchorna	fluke	5577	5597	36.0	+	.	word=TGAGKTT;median_score=36.0;Name=A20_OM030320
OM817567	anchorna	fluke	5761	5781	36.0	+	.	word=TGAGKTT;median_score=36.0;Name=A20_OM817567
ON024093	anchorna	fluke	5745	5765	36.0	+	.	word=TGAGKTT;median_score=36.0;Name=A20_ON024093
ON024108	anchorna	fluke	5746	5766	36.0	+	.	word=TGAGKTT;median_score=36.0;Name=A20_ON024108
ON165517	anchorna	fluke	5731	5751	36.0	+	.	word=TGAGKTT;median_score=36.0;Name=A20_ON165517
OU592965	anchorna	fluke	5027	5047	36.0	+	.	word=TGAGKTT;median_score=36.0;Name=A20_OU592965
KC533775	anchorna	anchor	5870	5887	33.0	+	.	word=IGRHKR;median_score=26.0;Name=A21
AF099102	anchorna	fluke	5869	5886	33.0	+	.	word=IGRHKR;median_score=26.0;Name=A21_AF099102
AF526381	anchorna	fluke	5835	5852	33.0	+	.	word=IGRHKR;median_score=26.0;Name=A21_AF526381
AY775178	anchorna	fluke	5870	5887	33.0	+	.	word=IGRHKR;median_score=26.0;Name=A21_AY775178
AY805221	anchorna	fluke	5871	5888	33.0	+	.	word=IGRHKR;median_score=26.0;Name=A21_AY805221
GU233732	anchorna	fluke	5870	5887	33.0	+	.	word=IGRHKR;median_score=26.0;Name=A21_GU233732
HG426490	anchorna	fluke	6092	6109	33.0	+	.	word=IGRHKR;median_score=26.0;Name=A21_HG426490
JN380086	anchorna	fluke	5491	5508	33.0	+	.	word=IGRHKR;median_score=26.0;Name=A21_JN380086
JX419398	anchorna	fluke	5752	5769	33.0	+	.	word=IGRHKR;median_score=26.0;Name=A21_JX419398
KC853440	anchorna	fluke	5881	5898	33.0	+	.	word=IGRHKR;median_score=26.0;Name=A21_KC853440
KP343640	anchorna	fluke	5869	5886	33.0	+	.	word=IGRHKR;median_score=26.0;Name=A21_KP343640
KT875135	anchorna	fluke	5491	5508	33.0	+	.	word=IGRHKR;median_score=26.0;Name=A21_KT875135
KT951841	anchorna	fluke	5870	5887	33.0	+	.	word=IGRHKR;median_score=26.0;Name=A21_KT951841
KX577637	anchorna	fluke	5873	5890	33.0	+	.	word=IGRHKR;median_score=26.0;Name=A21_KX577637
M96687	anchorna	fluke	6111	6128	33.0	+	.	word=IGRHKR;median_score=26.0;Name=A21_M96687
MF102261	anchorna	fluke	5865	5882	33.0	+	.	word=IGRHKR;median_score=26.0;Name=A21_MF102261
MG387218	anchorna	fluke	5869	5886	33.0	+	.	word=IGRHKR;median_score=26.0;Name=A21_MG387218
MH221025	anchorna	fluke	4730	4747	31.0	+	.	word=VGAHKS;median_score=22.0;Name=A21_MH221025
MH231152	anchorna	fluke	5847	5864	33.0	+	.	word=IGRHKR;median_score=26.0;Name=A21_MH231152
MH806436	anchorna	fluke	6222	6239	33.0	+	.	word=IGRHKR;median_score=26.0;Name=A21_MH806436
MK216749	anchorna	fluke	5072	5089	32.0	+	.	word=VGTHKS;median_score=26.0;Name=A21_MK216749
MK599227	anchorna	fluke	5834	5851	33.0	+	.	word=IGRHKR;median_score=26.0;Name=A21_MK599227
MN099165	anchorna	fluke	5063	5080	31.0	+	.	word=VGAHKS;median_score=22.0;Name=A21_MN099165
MN584738	anchorna	fluke	5040	5057	31.0	+	.	word=VGAHKS;median_score=22.0;Name=A21_MN584738
MW054939	anchorna	fluke	5847	5864	33.0	+	.	word=IGRHKR;median_score=26.0;Name=A21_MW054939
MZ664274	anchorna	fluke	5859	5876	33.0	+	.	word=IGRHKR;median_score=26.0;Name=A21_MZ664274
NC_001461	anchorna	fluke	6152	6169	33.0	+	.	word=IGRHKR;median_score=26.0;Name=A21_NC_001461
NC_002657	anchorna	fluke	5870	5887	33.0	+	.	word=IGRHKR;median_score=26.0;Name=A21_NC_002657
NC_003678	anchorna	fluke	6149	6166	33.0	+	.	word=IGRHKR;median_score=26.0;Name=A21_NC_003678
NC_003679	anchorna	fluke	5860	5877	33.0	+	.	word=IGRHKR;median_score=26.0;Name=A21_NC_003679
NC_012812	anchorna	fluke	5874	5891	33.0	+	.	word=VGRHKR;median_score=26.0;Name=A21_NC_012812
NC_018713	anchorna	fluke	5865	5882	33.0	+	.	word=IGRHKR;median_score=26.0;Name=A21_NC_018713
NC_023176	anchorna	fluke	5938	5955	33.0	+	.	word=IGRHKR;median_score=26.0;Name=A21_NC_023176
NC_024018	anchorna	fluke	5860	5877	33.0	+	.	word=IGRHKR;median_score=26.0;Name=A21_NC_024018
NC_025677	anchorna	fluke	6334	6351	33.0	+	.	word=IGTHKR;median_score=26.0;Name=A21_NC_025677
NC_030653	anchorna	fluke	4687	4704	31.0	+	.	word=VGAHKS;median_score=22.0;Name=A21_NC_030653
NC_035432	anchorna	fluke	5935	5952	33.0	+	.	word=VGRHKR;median_score=26.0;Name=A21_NC_035432
NC_038912	anchorna	fluke	5870	5887	33.0	+	.	word=IGRHKR;median_score=26.0;Name=A21_NC_038912
NC_038964	anchorna	fluke	4810	4827	32.0	+	.	word=VGTHKS;median_score=26.0;Name=A21_NC_038964
NC_039237	anchorna	fluke	6104	6121	33.0	+	.	word=IGRHKR;median_score=26.0;Name=A21_NC_039237
NC_076029	anchorna	fluke	5882	5899	33.0	+	.	word=IGRHKR;median_score=26.0;Name=A21_NC_076029
NC_076032	anchorna	fluke	5876	5893	33.0	+	.	word=IGRHKR;median_score=26.0;Name=A21_NC_076032
NC_077000	anchorna	fluke	6249	6266	33.0	+	.	word=VGTHKR;median_score=27.0;Name=A21_NC_077000
NC_077001	anchorna	fluke	6355	6372	33.0	+	.	word=IGTHKR;median_score=26.0;Name=A21_NC_077001
NC_077015	anchorna	fluke	5108	5125	31.0	+	.	word=IGLHKS;median_score=21.0;Name=A21_NC_077015
NC_077023	anchorna	fluke	5836	5853	33.0	+	.	word=IGRHKR;median_score=26.0;Name=A21_NC_077023
NC_077024	anchorna	fluke	5849	5866	33.0	+	.	word=VGRHKR;median_score=26.0;Name=A21_NC_077024
NC_077026	anchorna	fluke	5456	5473	33.0	+	.	word=IGRHKR;median_score=26.0;Name=A21_NC_077026
OM030319	anchorna	fluke	5703	5720	33.0	+	.	word=VGRHKR;median_score=26.0;Name=A21_OM030319
OM030320	anchorna	fluke	5625	5642	33.0	+	.	word=IGRHKR;median_score=26.0;Name=A21_OM030320
OM817567	anchorna	fluke	5809	5826	33.0	+	.	word=IGRHKR;median_score=26.0;Name=A21_OM817567
ON024093	anchorna	fluke	5793	5810	33.0	+	.	word=IGRHKR;median_score=26.0;Name=A21_ON024093
ON024108	anchorna	fluke	5794	5811	33.0	+	.	word=VGRHKR;median_score=26.0;Name=A21_ON024108
ON165517	anchorna	fluke	5779	5796	33.0	+	.	word=IGRHKR;median_score=26.0;Name=A21_ON165517
OU592965	anchorna	fluke	5075	5092	31.0	+	.	word=IGLHKS;median_score=21.0;Name=A21_OU592965
KC533775	anchorna	anchor	5891	5908	27.0	+	.	word=LVLIPL;median_score=26.5;Name=A22
AF099102	anchorna	fluke	5890	5907	27.0	+	.	word=LVLIPL;median_score=26.5;Name=A22_AF099102
AF526381	anchorna	fluke	5856	5873	27.0	+	.	word=LVLIPL;median_score=26.5;Name=A22_AF526381
AY775178	anchorna	fluke	5891	5908	27.0	+	.	word=LVLIPL;median_score=26.5;Name=A22_AY775178
AY805221	anchorna	fluke	5892	5909	27.0	+	.	word=LVLIPL;median_score=26.5;Name=A22_AY805221
GU233732	anchorna	fluke	5891	5908	27.0	+	.	word=LVLIPL;median_score=26.5;Name=A22_GU233732
HG426490	anchorna	fluke	6113	6130	27.0	+	.	word=LVLIPL;median_score=26.5;Name=A22_HG426490
JN380086	anchorna	fluke	5512	5529	27.0	+	.	word=LVLIPL;median_score=26.5;Name=A22_JN380086
JX419398	anchorna	fluke	5773	5790	27.0	+	.	word=LVLIPL;median_score=26.5;Name=A22_JX419398
KC853440	anchorna	fluke	5902	5919	27.0	+	.	word=LVLIPL;median_score=26.5;Name=A22_KC853440
KP343640	anchorna	fluke	5890	5907	27.0	+	.	word=LVLIPL;median_score=26.5;Name=A22_KP343640
KT875135	anchorna	fluke	5512	5529	27.0	+	.	word=LVLIPL;median_score=26.5;Name=A22_KT875135
KT951841	anchorna	fluke	5891	5908	27.0	+	.	word=LVLIPL;median_score=26.5;Name=A22_KT951841
KX577637	anchorna	fluke	5894	5911	27.0	+	.	word=LVLIPL;median_score=26.5;Name=A22_KX577637
M96687	anchorna	fluke	6132	6149	27.0	+	.	word=LVLIPL;median_score=26.5;Name=A22_M96687
MF102261	anchorna	fluke	5886	5903	27.0	+	.	word=LVLIPL;median_score=26.5;Name=A22_MF102261
MG387218	anchorna	fluke	5890	5907	27.0	+	.	word=LVLIPL;median_score=26.5;Name=A22_MG387218
MH221025	anchorna	fluke	4751	4768	27.0	+	.	word=LVLVPL;median_score=26.5;Name=A22_MH221025
MH231152	anchorna	fluke	5868	5885	27.0	+	.	word=LVLIPL;median_score=26.5;Name=A22_MH231152
MH806436	anchorna	fluke	6243	6260	27.0	+	.	word=LVLIPL;median_score=26.5;Name=A22_MH806436
MK216749	anchorna	fluke	5093	5110	27.0	+	.	word=LVLVPL;median_score=26.5;Name=A22_MK216749
MK599227	anchorna	fluke	5855	5872	27.0	+	.	word=LVLIPL;median_score=26.5;Name=A22_MK599227
MN099165	anchorna	fluke	5084	5101	27.0	+	.	word=LVLVPL;median_score=26.5;Name=A22_MN099165
MN584738	anchorna	fluke	5061	5078	27.0	+	.	word=LVLVPL;median_score=26.5;Name=A22_MN584738
MW054939	anchorna	fluke	5868	5885	27.0	+	.	word=LVLIPL;median_score=26.5;Name=A22_MW054939
MZ664274	anchorna	fluke	5880	5897	27.0	+	.	word=LVLIPL;median_score=26.5;Name=A22_MZ664274
NC_001461	anchorna	fluke	6173	6190	27.0	+	.	word=LVLIPL;median_score=26.5;Name=A22_NC_001461
NC_002657	anchorna	fluke	5891	5908	27.0	+	.	word=LVLIPL;median_score=26.5;Name=A22_NC_002657
NC_003678	anchorna	fluke	6170	6187	27.0	+	.	word=LVLIPL;median_score=26.5;Name=A22_NC_003678
NC_003679	anchorna	fluke	5881	5898	27.0	+	.	word=LVLIPL;median_score=26.5;Name=A22_NC_003679
NC_012812	anchorna	fluke	5895	5912	27.0	+	.	word=LVLIPL;median_score=26.5;Name=A22_NC_012812
NC_018713	anchorna	fluke	5886	5903	27.0	+	.	word=LVLIPL;median_score=26.5;Name=A22_NC_018713
NC_023176	anchorna	fluke	5959	5976	27.0	+	.	word=LVLIPL;median_score=26.5;Name=A22_NC_023176
NC_024018	anchorna	fluke	5881	5898	27.0	+	.	word=LVLIPL;median_score=26.5;Name=A22_NC_024018
NC_025677	anchorna	fluke	6355	6372	27.0	+	.	word=LVLIPL;median_score=26.5;Name=A22_NC_025677
NC_030653	anchorna	fluke	4708	4725	27.0	+	.	word=LVLVPL;median_score=26.5;Name=A22_NC_030653
NC_035432	anchorna	fluke	5956	5973	27.0	+	.	word=LVLIPL;median_score=26.5;Name=A22_NC_035432
NC_038912	anchorna	fluke	5891	5908	27.0	+	.	word=LVLIPL;median_score=26.5;Name=A22_NC_038912
NC_038964	anchorna	fluke	4831	4848	27.0	+	.	word=LVLVPL;median_score=26.5;Name=A22_NC_038964
NC_039237	anchorna	fluke	6125	6142	27.0	+	.	word=LVLIPL;median_score=26.5;Name=A22_NC_039237
NC_076029	anchorna	fluke	5903	5920	27.0	+	.	word=LVLIPL;median_score=26.5;Name=A22_NC_076029
NC_076032	anchorna	fluke	5897	5914	27.0	+	.	word=LVLIPL;median_score=26.5;Name=A22_NC_076032
NC_077000	anchorna	fluke	6270	6287	27.0	+	.	word=LVLIPL;median_score=26.5;Name=A22_NC_077000
NC_077001	anchorna	fluke	6376	6393	27.0	+	.	word=LVLIPL;median_score=26.5;Name=A22_NC_077001
NC_077015	anchorna	fluke	5129	5146	27.0	+	.	word=LVLVPL;median_score=26.5;Name=A22_NC_077015
NC_077023	anchorna	fluke	5857	5874	27.0	+	.	word=LVLIPL;median_score=26.5;Name=A22_NC_077023
NC_077024	anchorna	fluke	5870	5887	27.0	+	.	word=LVLIPL;median_score=26.5;Name=A22_NC_077024
NC_077026	anchorna	fluke	5477	5494	27.0	+	.	word=LVLIPL;median_score=26.5;Name=A22_NC_077026
OM030319	anchorna	fluke	5724	5741	27.0	+	.	word=LVLIPL;median_score=26.5;Name=A22_OM030319
OM030320	anchorna	fluke	5646	5663	27.0	+	.	word=LVLIPL;median_score=26.5;Name=A22_OM030320
OM817567	anchorna	fluke	5830	5847	27.0	+	.	word=LVLIPL;median_score=26.5;Name=A22_OM817567
ON024093	anchorna	fluke	5814	5831	27.0	+	.	word=LVLIPL;median_score=26.5;Name=A22_ON024093
ON024108	anchorna	fluke	5815	5832	27.0	+	.	word=LVLIPL;median_score=26.5;Name=A22_ON024108
ON165517	anchorna	fluke	5800	5817	27.0	+	.	word=LVLIPL;median_score=26.5;Name=A22_ON165517
OU592965	anchorna	fluke	5096	5113	27.0	+	.	word=LVLVPL;median_score=26.5;Name=A22_OU592965
KC533775	anchorna	anchor	5954	5977	40.0	+	.	word=PSIAFNLR;median_score=31.5;Name=A23
AF099102	anchorna	fluke	5953	5976	40.0	+	.	word=PSIAFNLR;median_score=31.5;Name=A23_AF099102
AF526381	anchorna	fluke	5919	5942	40.0	+	.	word=PSISFNLR;median_score=34.5;Name=A23_AF526381
AY775178	anchorna	fluke	5954	5977	40.0	+	.	word=PSIAFNLR;median_score=31.5;Name=A23_AY775178
AY805221	anchorna	fluke	5955	5978	40.0	+	.	word=PSIAFNLR;median_score=31.5;Name=A23_AY805221
GU233732	anchorna	fluke	5954	5977	40.0	+	.	word=PSIAFNLR;median_score=31.5;Name=A23_GU233732
HG426490	anchorna	fluke	6176	6199	40.0	+	.	word=PSISFNLR;median_score=34.5;Name=A23_HG426490
JN380086	anchorna	fluke	5575	5598	40.0	+	.	word=PSISFNLR;median_score=34.5;Name=A23_JN380086
JX419398	anchorna	fluke	5836	5859	40.0	+	.	word=PSISFNLR;median_score=34.5;Name=A23_JX419398
KC853440	anchorna	fluke	5965	5988	40.0	+	.	word=PSISFNLR;median_score=34.5;Name=A23_KC853440
KP343640	anchorna	fluke	5953	5976	40.0	+	.	word=PSIAFNLR;median_score=31.5;Name=A23_KP343640
KT875135	anchorna	fluke	5575	5598	40.0	+	.	word=PSISFNLR;median_score=34.5;Name=A23_KT875135
KT951841	anchorna	fluke	5954	5977	40.0	+	.	word=PSISFNLR;median_score=34.5;Name=A23_KT951841
KX577637	anchorna	fluke	5957	5980	40.0	+	.	word=PSISFNLR;median_score=34.5;Name=A23_KX577637
M96687	anchorna	fluke	6195	6218	40.0	+	.	word=PSISFNLR;median_score=34.5;Name=A23_M96687
MF102261	anchorna	fluke	5949	5972	40.0	+	.	word=PSIAFNLR;median_score=31.5;Name=A23_MF102261
MG387218	anchorna	fluke	5953	5976	40.0	+	.	word=PSIAFNLR;median_score=31.5;Name=A23_MG387218
MH221025	anchorna	fluke	4814	4837	41.0	+	.	word=PTINFSLR;median_score=32.0;Name=A23_MH221025
MH231152	anchorna	fluke	5931	5954	40.0	+	.	word=PSISFNLR;median_score=34.5;Name=A23_MH231152
MH806436	anchorna	fluke	6306	6329	40.0	+	.	word=PSISFNLR;median_score=34.5;Name=A23_MH806436
MK216749	anchorna	fluke	5156	5179	41.0	+	.	word=PTINFSLR;median_score=32.0;Name=A23_MK216749
MK599227	anchorna	fluke	5918	5941	40.0	+	.	word=PSISFNLR;median_score=34.5;Name=A23_MK599227
MN099165	anchorna	fluke	5147	5170	41.0	+	.	word=PTINFSLR;median_score=32.0;Name=A23_MN099165
MN584738	anchorna	fluke	5124	5147	41.0	+	.	word=PTINFSLR;median_score=32.0;Name=A23_MN584738
MW054939	anchorna	fluke	5931	5954	40.0	+	.	word=PSISFNLR;median_score=34.5;Name=A23_MW054939
MZ664274	anchorna	fluke	5943	5966	40.0	+	.	word=PSIAFNLR;median_score=31.5;Name=A23_MZ664274
NC_001461	anchorna	fluke	6236	6259	40.0	+	.	word=PSISFNLR;median_score=34.5;Name=A23_NC_001461
NC_002657	anchorna	fluke	5954	5977	40.0	+	.	word=PSIAFNLR;median_score=31.5;Name=A23_NC_002657
NC_003678	anchorna	fluke	6233	6256	40.0	+	.	word=PSIAFNLR;median_score=31.5;Name=A23_NC_003678
NC_003679	anchorna	fluke	5944	5967	40.0	+	.	word=PSIAFNLR;median_score=31.5;Name=A23_NC_003679
NC_012812	anchorna	fluke	5958	5981	40.0	+	.	word=PSIAFNLR;median_score=31.5;Name=A23_NC_012812
NC_018713	anchorna	fluke	5949	5972	40.0	+	.	word=PSISFNLR;median_score=34.5;Name=A23_NC_018713
NC_023176	anchorna	fluke	6022	6045	40.0	+	.	word=PSISFNLR;median_score=34.5;Name=A23_NC_023176
NC_024018	anchorna	fluke	5944	5967	40.0	+	.	word=PSIAFNLR;median_score=31.5;Name=A23_NC_024018
NC_025677	anchorna	fluke	6418	6441	46.0	+	.	word=PHINFNLR;median_score=31.5;Name=A23_NC_025677
NC_030653	anchorna	fluke	4771	4794	41.0	+	.	word=PTINFSLR;median_score=32.0;Name=A23_NC_030653
NC_035432	anchorna	fluke	6019	6042	40.0	+	.	word=PSIAFNLR;median_score=31.5;Name=A23_NC_035432
NC_038912	anchorna	fluke	5954	5977	40.0	+	.	word=PSIAFNLR;median_score=31.5;Name=A23_NC_038912
NC_038964	anchorna	fluke	4894	4917	41.0	+	.	word=PTINFSLR;median_score=32.0;Name=A23_NC_038964
NC_039237	anchorna	fluke	6188	6211	40.0	+	.	word=PSISFNLR;median_score=34.5;Name=A23_NC_039237
NC_076029	anchorna	fluke	5966	5989	40.0	+	.	word=PSISFNLR;median_score=34.5;Name=A23_NC_076029
NC_076032	anchorna	fluke	5960	5983	40.0	+	.	word=PSISFNLR;median_score=34.5;Name=A23_NC_076032
NC_077000	anchorna	fluke	6333	6356	46.0	+	.	word=PHINFNLR;median_score=31.5;Name=A23_NC_077000
NC_077001	anchorna	fluke	6439	6462	46.0	+	.	word=PHINFNLR;median_score=31.5;Name=A23_NC_077001
NC_077015	anchorna	fluke	5192	5215	41.0	+	.	word=PMINFSIR;median_score=29.5;Name=A23_NC_077015
NC_077023	anchorna	fluke	5920	5943	40.0	+	.	word=PSIAFNLR;median_score=31.5;Name=A23_NC_077023
NC_077024	anchorna	fluke	5933	5956	40.0	+	.	word=PSISFNLR;median_score=34.5;Name=A23_NC_077024
NC_077026	anchorna	fluke	5540	5563	40.0	+	.	word=PSIAFNLR;median_score=31.5;Name=A23_NC_077026
OM030319	anchorna	fluke	5787	5810	42.0	+	.	word=PSINFNLR;median_score=35.5;Name=A23_OM030319
OM030320	anchorna	fluke	5709	5732	40.0	+	.	word=PSIAFNLR;median_score=31.5;Name=A23_OM030320
OM817567	anchorna	fluke	5893	5916	40.0	+	.	word=PSIAFNLR;median_score=31.5;Name=A23_OM817567
ON024093	anchorna	fluke	5877	5900	40.0	+	.	word=PSISFNLR;median_score=34.5;Name=A23_ON024093
ON024108	anchorna	fluke	5878	5901	40.0	+	.	word=PSIAFNLR;median_score=31.5;Name=A23_ON024108
ON165517	anchorna	fluke	5863	5886	40.0	+	.	word=PSISFNLR;median_score=34.5;Name=A23_ON165517
OU592965	anchorna	fluke	5159	5182	41.0	+	.	word=PMINFSIR;median_score=29.5;Name=A23_OU592965
KC533775	anchorna	anchor	6008	6046	75.0	+	.	word=TGITYASYGYFCQ;median_score=64.5;Name=A24
AF099102	anchorna	fluke	6007	6045	75.0	+	.	word=TGITYASYGYFCQ;median_score=64.5;Name=A24_AF099102
AF526381	anchorna	fluke	5973	6011	75.0	+	.	word=TGITYASYGYFCQ;median_score=64.5;Name=A24_AF526381
AY775178	anchorna	fluke	6008	6046	75.0	+	.	word=TGITYASYGYFCQ;median_score=64.5;Name=A24_AY775178
AY805221	anchorna	fluke	6009	6047	75.0	+	.	word=TGITYASYGYFCQ;median_score=64.5;Name=A24_AY805221
GU233732	anchorna	fluke	6008	6046	75.0	+	.	word=TGITYASYGYFCQ;median_score=64.5;Name=A24_GU233732
HG426490	anchorna	fluke	6230	6268	75.0	+	.	word=TGITYASYGYFCQ;median_score=64.5;Name=A24_HG426490
JN380086	anchorna	fluke	5629	5667	75.0	+	.	word=TGITYASYGYFCQ;median_score=64.5;Name=A24_JN380086
JX419398	anchorna	fluke	5890	5928	75.0	+	.	word=TGITYASYGYFCQ;median_score=64.5;Name=A24_JX419398
KC853440	anchorna	fluke	6019	6057	75.0	+	.	word=TGITYASYGYFCQ;median_score=64.5;Name=A24_KC853440
KP343640	anchorna	fluke	6007	6045	75.0	+	.	word=TGITYASYGYFCQ;median_score=64.5;Name=A24_KP343640
KT875135	anchorna	fluke	5629	5667	75.0	+	.	word=TGITYASYGYFCQ;median_score=64.5;Name=A24_KT875135
KT951841	anchorna	fluke	6008	6046	75.0	+	.	word=TGITYASYGYFCQ;median_score=64.5;Name=A24_KT951841
KX577637	anchorna	fluke	6011	6049	75.0	+	.	word=TGITYASYGYFCQ;median_score=64.5;Name=A24_KX577637
M96687	anchorna	fluke	6249	6287	75.0	+	.	word=TGITYASYGYFCQ;median_score=64.5;Name=A24_M96687
MF102261	anchorna	fluke	6003	6041	75.0	+	.	word=TGITYASYGYFCQ;median_score=64.5;Name=A24_MF102261
MG387218	anchorna	fluke	6007	6045	75.0	+	.	word=TGITYASYGYFCQ;median_score=64.5;Name=A24_MG387218
MH221025	anchorna	fluke	4868	4906	77.0	+	.	word=SGITYATYGFCCQ;median_score=62.0;Name=A24_MH221025
MH231152	anchorna	fluke	5985	6023	75.0	+	.	word=TGITYASYGYFCQ;median_score=64.5;Name=A24_MH231152
MH806436	anchorna	fluke	6360	6398	75.0	+	.	word=TGITYASYGYFCQ;median_score=64.5;Name=A24_MH806436
MK216749	anchorna	fluke	5210	5248	77.0	+	.	word=SGVTYATYGFCCQ;median_score=61.0;Name=A24_MK216749
MK599227	anchorna	fluke	5972	6010	75.0	+	.	word=TGITYASYGYFCQ;median_score=64.5;Name=A24_MK599227
MN099165	anchorna	fluke	5201	5239	77.0	+	.	word=SGITYATYGFCCQ;median_score=62.0;Name=A24_MN099165
MN584738	anchorna	fluke	5178	5216	77.0	+	.	word=SGITYATYGFCCQ;median_score=62.0;Name=A24_MN584738
MW054939	anchorna	fluke	5985	6023	75.0	+	.	word=TGITYASYGYFCQ;median_score=64.5;Name=A24_MW054939
MZ664274	anchorna	fluke	5997	6035	75.0	+	.	word=TGITYASYGYFCQ;median_score=64.5;Name=A24_MZ664274
NC_001461	anchorna	fluke	6290	6328	75.0	+	.	word=TGITYASYGYFCQ;median_score=64.5;Name=A24_NC_001461
NC_002657	anchorna	fluke	6008	6046	75.0	+	.	word=TGITYASYGYFCQ;median_score=64.5;Name=A24_NC_002657
NC_003678	anchorna	fluke	6287	6325	75.0	+	.	word=TGITYASYGYFCQ;median_score=64.5;Name=A24_NC_003678
NC_003679	anchorna	fluke	5998	6036	75.0	+	.	word=TGITYASYGYFCQ;median_score=64.5;Name=A24_NC_003679
NC_012812	anchorna	fluke	6012	6050	75.0	+	.	word=TGITYASYGYFCQ;median_score=64.5;Name=A24_NC_012812
NC_018713	anchorna	fluke	6003	6041	75.0	+	.	word=TGITYASYGYFCQ;median_score=64.5;Name=A24_NC_018713
NC_023176	anchorna	fluke	6076	6114	75.0	+	.	word=TGITYASYGYFCQ;median_score=64.5;Name=A24_NC_023176
NC_024018	anchorna	fluke	5998	6036	75.0	+	.	word=TGITYASYGYFCQ;median_score=64.5;Name=A24_NC_024018
NC_025677	anchorna	fluke	6472	6510	74.0	+	.	word=TGITYASYGYMCQ;median_score=63.0;Name=A24_NC_025677
NC_030653	anchorna	fluke	4825	4863	77.0	+	.	word=SGITYATYGFCCQ;median_score=62.0;Name=A24_NC_030653
NC_035432	anchorna	fluke	6073	6111	75.0	+	.	word=TGITYASYGYFCQ;median_score=64.5;Name=A24_NC_035432
NC_038912	anchorna	fluke	6008	6046	75.0	+	.	word=TGITYASYGYFCQ;median_score=64.5;Name=A24_NC_038912
NC_038964	anchorna	fluke	4948	4986	77.0	+	.	word=SGITYATYGFCCQ;median_score=62.0;Name=A24_NC_038964
NC_039237	anchorna	fluke	6242	6280	75.0	+	.	word=TGITYASYGYFCQ;median_score=64.5;Name=A24_NC_039237
NC_076029	anchorna	fluke	6020	6058	75.0	+	.	word=TGITYASYGYFCQ;median_score=64.5;Name=A24_NC_076029
NC_076032	anchorna	fluke	6014	6052	75.0	+	.	word=TGITYASYGYFCQ;median_score=64.5;Name=A24_NC_076032
NC_077000	anchorna	fluke	6387	6425	74.0	+	.	word=TGITYASYGYMCQ;median_score=63.0;Name=A24_NC_077000
NC_077001	anchorna	fluke	6493	6531	74.0	+	.	word=TGITYASYGYMCQ;median_score=63.0;Name=A24_NC_077001
NC_077015	anchorna	fluke	5246	5284	73.0	+	.	word=SGITYATYGYACQ;median_score=62.5;Name=A24_NC_077015
NC_077023	anchorna	fluke	5974	6012	75.0	+	.	word=TGITYASYGYFCQ;median_score=64.5;Name=A24_NC_077023
NC_077024	anchorna	fluke	5987	6025	75.0	+	.	word=TGITYASYGYFCQ;median_score=64.5;Name=A24_NC_077024
NC_077026	anchorna	fluke	5594	5632	75.0	+	.	word=TGITYASYGYFCQ;median_score=64.5;Name=A24_NC_077026
OM030319	anchorna	fluke	5841	5879	74.0	+	.	word=TGITYASYGFFCQ;median_score=62.0;Name=A24_OM030319
OM030320	anchorna	fluke	5763	5801	75.0	+	.	word=TGITYASYGYFCQ;median_score=64.5;Name=A24_OM030320
OM817567	anchorna	fluke	5947	5985	75.0	+	.	word=TGITYASYGYFCQ;median_score=64.5;Name=A24_OM817567
ON024093	anchorna	fluke	5931	5969	75.0	+	.	word=TGITYASYGYFCQ;median_score=64.5;Name=A24_ON024093
ON024108	anchorna	fluke	5932	5970	75.0	+	.	word=TGITYASYGYFCQ;median_score=64.5;Name=A24_ON024108
ON165517	anchorna	fluke	5917	5955	75.0	+	.	word=TGITYASYGYFCQ;median_score=64.5;Name=A24_ON165517
OU592965	anchorna	fluke	5213	5251	73.0	+	.	word=SGITYATYGYACQ;median_score=62.5;Name=A24_OU592965
KC533775	anchorna	anchor	6101	6124	52.0	+	.	word=YEYHCATP;median_score=38.0;Name=A25
AF099102	anchorna	fluke	6100	6123	51.0	+	.	word=DEYHCATP;median_score=42.5;Name=A25_AF099102
AF526381	anchorna	fluke	6066	6089	51.0	+	.	word=DEYHCATP;median_score=42.5;Name=A25_AF526381
AY775178	anchorna	fluke	6101	6124	51.0	+	.	word=DEYHCATP;median_score=42.5;Name=A25_AY775178
AY805221	anchorna	fluke	6102	6125	51.0	+	.	word=DEYHCATP;median_score=42.5;Name=A25_AY805221
GU233732	anchorna	fluke	6101	6124	51.0	+	.	word=DEYHCATP;median_score=42.5;Name=A25_GU233732
HG426490	anchorna	fluke	6323	6346	51.0	+	.	word=DEYHCATP;median_score=42.5;Name=A25_HG426490
JN380086	anchorna	fluke	5722	5745	51.0	+	.	word=DEYHCATP;median_score=42.5;Name=A25_JN380086
JX419398	anchorna	fluke	5983	6006	51.0	+	.	word=DEYHCATP;median_score=42.5;Name=A25_JX419398
KC853440	anchorna	fluke	6112	6135	51.0	+	.	word=DEYHCATP;median_score=42.5;Name=A25_KC853440
KP343640	anchorna	fluke	6100	6123	51.0	+	.	word=DEYHCATP;median_score=42.5;Name=A25_KP343640
KT875135	anchorna	fluke	5722	5745	51.0	+	.	word=DEYHCATP;median_score=42.5;Name=A25_KT875135
KT951841	anchorna	fluke	6101	6124	51.0	+	.	word=DEYHCATP;median_score=42.5;Name=A25_KT951841
KX577637	anchorna	fluke	6104	6127	51.0	+	.	word=DEYHCATP;median_score=42.5;Name=A25_KX577637
M96687	anchorna	fluke	6342	6365	51.0	+	.	word=DEYHCATP;median_score=42.5;Name=A25_M96687
MF102261	anchorna	fluke	6096	6119	51.0	+	.	word=DEYHCATP;median_score=42.5;Name=A25_MF102261
MG387218	anchorna	fluke	6100	6123	51.0	+	.	word=DEYHCATP;median_score=42.5;Name=A25_MG387218
MH221025	anchorna	fluke	4961	4984	47.0	+	.	word=DEYHTATP;median_score=37.0;Name=A25_MH221025
MH231152	anchorna	fluke	6078	6101	51.0	+	.	word=DEYHCATP;median_score=42.5;Name=A25_MH231152
MH806436	anchorna	fluke	6453	6476	51.0	+	.	word=DEYHCATP;median_score=42.5;Name=A25_MH806436
MK216749	anchorna	fluke	5303	5326	47.0	+	.	word=DEYHTATP;median_score=37.0;Name=A25_MK216749
MK599227	anchorna	fluke	6065	6088	51.0	+	.	word=DEYHCATP;median_score=42.5;Name=A25_MK599227
MN099165	anchorna	fluke	5294	5317	47.0	+	.	word=DEYHTATP;median_score=37.0;Name=A25_MN099165
MN584738	anchorna	fluke	5271	5294	47.0	+	.	word=DEYHTATP;median_score=37.0;Name=A25_MN584738
MW054939	anchorna	fluke	6078	6101	51.0	+	.	word=DEYHCATP;median_score=42.5;Name=A25_MW054939
MZ664274	anchorna	fluke	6090	6113	51.0	+	.	word=DEYHCATP;median_score=42.5;Name=A25_MZ664274
NC_001461	anchorna	fluke	6383	6406	51.0	+	.	word=DEYHCATP;median_score=42.5;Name=A25_NC_001461
NC_002657	anchorna	fluke	6101	6124	51.0	+	.	word=DEYHCATP;median_score=42.5;Name=A25_NC_002657
NC_003678	anchorna	fluke	6380	6403	48.0	+	.	word=DEYHCATA;median_score=38.5;Name=A25_NC_003678
NC_003679	anchorna	fluke	6091	6114	51.0	+	.	word=DEYHCATP;median_score=42.5;Name=A25_NC_003679
NC_012812	anchorna	fluke	6105	6128	51.0	+	.	word=DEYHCATP;median_score=42.5;Name=A25_NC_012812
NC_018713	anchorna	fluke	6096	6119	51.0	+	.	word=DEYHCATP;median_score=42.5;Name=A25_NC_018713
NC_023176	anchorna	fluke	6169	6192	51.0	+	.	word=DEYHCATP;median_score=42.5;Name=A25_NC_023176
NC_024018	anchorna	fluke	6091	6114	51.0	+	.	word=DEYHCATP;median_score=42.5;Name=A25_NC_024018
NC_025677	anchorna	fluke	6565	6588	51.0	+	.	word=DEYHCATP;median_score=42.5;Name=A25_NC_025677
NC_030653	anchorna	fluke	4918	4941	47.0	+	.	word=DEYHTATP;median_score=37.0;Name=A25_NC_030653
NC_035432	anchorna	fluke	6166	6189	51.0	+	.	word=DEYHCATP;median_score=42.5;Name=A25_NC_035432
NC_038912	anchorna	fluke	6101	6124	51.0	+	.	word=DEYHCATP;median_score=42.5;Name=A25_NC_038912
NC_038964	anchorna	fluke	5041	5064	47.0	+	.	word=DEYHTATP;median_score=37.0;Name=A25_NC_038964
NC_039237	anchorna	fluke	6335	6358	51.0	+	.	word=DEYHCATP;median_score=42.5;Name=A25_NC_039237
NC_076029	anchorna	fluke	6113	6136	51.0	+	.	word=DEYHCATP;median_score=42.5;Name=A25_NC_076029
NC_076032	anchorna	fluke	6107	6130	51.0	+	.	word=DEYHCATP;median_score=42.5;Name=A25_NC_076032
NC_077000	anchorna	fluke	6480	6503	51.0	+	.	word=DEYHCATP;median_score=42.5;Name=A25_NC_077000
NC_077001	anchorna	fluke	6586	6609	51.0	+	.	word=DEYHCATP;median_score=42.5;Name=A25_NC_077001
NC_077015	anchorna	fluke	5339	5362	47.0	+	.	word=DEYHTATP;median_score=37.0;Name=A25_NC_077015
NC_077023	anchorna	fluke	6067	6090	51.0	+	.	word=DEYHCATP;median_score=42.5;Name=A25_NC_077023
NC_077024	anchorna	fluke	6080	6103	48.0	+	.	word=DEYHCATA;median_score=38.5;Name=A25_NC_077024
NC_077026	anchorna	fluke	5687	5710	51.0	+	.	word=DEYHCATP;median_score=42.5;Name=A25_NC_077026
OM030319	anchorna	fluke	5934	5957	48.0	+	.	word=DEYHCATA;median_score=38.5;Name=A25_OM030319
OM030320	anchorna	fluke	5856	5879	51.0	+	.	word=DEYHCATP;median_score=42.5;Name=A25_OM030320
OM817567	anchorna	fluke	6040	6063	51.0	+	.	word=DEYHCATP;median_score=42.5;Name=A25_OM817567
ON024093	anchorna	fluke	6024	6047	48.0	+	.	word=DEYHCATA;median_score=38.5;Name=A25_ON024093
ON024108	anchorna	fluke	6025	6048	48.0	+	.	word=DEYHCATA;median_score=38.5;Name=A25_ON024108
ON165517	anchorna	fluke	6010	6033	51.0	+	.	word=DEYHCATP;median_score=42.5;Name=A25_ON165517
OU592965	anchorna	fluke	5306	5329	47.0	+	.	word=DEYHTATP;median_score=37.0;Name=A25_OU592965
KC533775	anchorna	anchor	6140	6154	28.0	+	.	word=MGKIH;median_score=20.5;Name=A26
AF099102	anchorna	fluke	6139	6153	28.0	+	.	word=MGKIH;median_score=20.5;Name=A26_AF099102
AF526381	anchorna	fluke	6105	6119	27.0	+	.	word=IGKIH;median_score=18.5;Name=A26_AF526381
AY775178	anchorna	fluke	6140	6154	28.0	+	.	word=MGKIH;median_score=20.5;Name=A26_AY775178
AY805221	anchorna	fluke	6141	6155	28.0	+	.	word=MGKIH;median_score=20.5;Name=A26_AY805221
GU233732	anchorna	fluke	6140	6154	28.0	+	.	word=MGKIH;median_score=20.5;Name=A26_GU233732
HG426490	anchorna	fluke	6362	6376	27.0	+	.	word=IGKIH;median_score=18.5;Name=A26_HG426490
JN380086	anchorna	fluke	5761	5775	27.0	+	.	word=IGKIH;median_score=18.5;Name=A26_JN380086
JX419398	anchorna	fluke	6022	6036	27.0	+	.	word=IGKIH;median_score=18.5;Name=A26_JX419398
KC853440	anchorna	fluke	6151	6165	27.0	+	.	word=IGKIH;median_score=18.5;Name=A26_KC853440
KP343640	anchorna	fluke	6139	6153	28.0	+	.	word=MGKIH;median_score=20.5;Name=A26_KP343640
KT875135	anchorna	fluke	5761	5775	27.0	+	.	word=IGKIH;median_score=18.5;Name=A26_KT875135
KT951841	anchorna	fluke	6140	6154	27.0	+	.	word=IGKIH;median_score=18.5;Name=A26_KT951841
KX577637	anchorna	fluke	6143	6157	27.0	+	.	word=IGKIH;median_score=18.5;Name=A26_KX577637
M96687	anchorna	fluke	6381	6395	27.0	+	.	word=IGKIH;median_score=18.5;Name=A26_M96687
MF102261	anchorna	fluke	6135	6149	27.0	+	.	word=IGKIH;median_score=18.5;Name=A26_MF102261
MG387218	anchorna	fluke	6139	6153	28.0	+	.	word=MGKIH;median_score=20.5;Name=A26_MG387218
MH221025	anchorna	fluke	5000	5014	25.0	+	.	word=ISKIH;median_score=21.0;Name=A26_MH221025
MH231152	anchorna	fluke	6117	6131	27.0	+	.	word=IGKIH;median_score=18.5;Name=A26_MH231152
MH806436	anchorna	fluke	6492	6506	27.0	+	.	word=IGKIH;median_score=18.5;Name=A26_MH806436
MK216749	anchorna	fluke	5342	5356	25.0	+	.	word=ISKIH;median_score=21.0;Name=A26_MK216749
MK599227	anchorna	fluke	6104	6118	27.0	+	.	word=IGKIH;median_score=18.5;Name=A26_MK599227
MN099165	anchorna	fluke	5333	5347	25.0	+	.	word=ISKIH;median_score=21.0;Name=A26_MN099165
MN584738	anchorna	fluke	5310	5324	25.0	+	.	word=ISKIH;median_score=21.0;Name=A26_MN584738
MW054939	anchorna	fluke	6117	6131	27.0	+	.	word=IGKIH;median_score=18.5;Name=A26_MW054939
MZ664274	anchorna	fluke	6129	6143	27.0	+	.	word=IGKIH;median_score=18.5;Name=A26_MZ664274
NC_001461	anchorna	fluke	6422	6436	27.0	+	.	word=IGKIH;median_score=18.5;Name=A26_NC_001461
NC_002657	anchorna	fluke	6140	6154	28.0	+	.	word=MGKIH;median_score=20.5;Name=A26_NC_002657
NC_003678	anchorna	fluke	6419	6433	27.0	+	.	word=IGKIH;median_score=18.5;Name=A26_NC_003678
NC_003679	anchorna	fluke	6130	6144	27.0	+	.	word=IGKIH;median_score=18.5;Name=A26_NC_003679
NC_012812	anchorna	fluke	6144	6158	27.0	+	.	word=IGKIH;median_score=18.5;Name=A26_NC_012812
NC_018713	anchorna	fluke	6135	6149	27.0	+	.	word=IGKIH;median_score=18.5;Name=A26_NC_018713
NC_023176	anchorna	fluke	6208	6222	26.0	+	.	word=MSKIH;median_score=22.5;Name=A26_NC_023176
NC_024018	anchorna	fluke	6130	6144	27.0	+	.	word=MSKMH;median_score=20.0;Name=A26_NC_024018
NC_025677	anchorna	fluke	6604	6618	25.0	+	.	word=IAKIH;median_score=19.5;Name=A26_NC_025677
NC_030653	anchorna	fluke	4957	4971	25.0	+	.	word=ISKIH;median_score=21.0;Name=A26_NC_030653
NC_035432	anchorna	fluke	6205	6219	26.0	+	.	word=MSKIH;median_score=22.5;Name=A26_NC_035432
NC_038912	anchorna	fluke	6140	6154	28.0	+	.	word=MGKIH;median_score=20.5;Name=A26_NC_038912
NC_038964	anchorna	fluke	5080	5094	25.0	+	.	word=ISKIH;median_score=21.0;Name=A26_NC_038964
NC_039237	anchorna	fluke	6374	6388	27.0	+	.	word=IGKIH;median_score=18.5;Name=A26_NC_039237
NC_076029	anchorna	fluke	6152	6166	27.0	+	.	word=IGKIH;median_score=18.5;Name=A26_NC_076029
NC_076032	anchorna	fluke	6146	6160	27.0	+	.	word=IGKIH;median_score=18.5;Name=A26_NC_076032
NC_077000	anchorna	fluke	6519	6533	25.0	+	.	word=ISKIH;median_score=21.0;Name=A26_NC_077000
NC_077001	anchorna	fluke	6625	6639	25.0	+	.	word=IAKIH;median_score=19.5;Name=A26_NC_077001
NC_077015	anchorna	fluke	5378	5392	25.0	+	.	word=ISKLH;median_score=20.0;Name=A26_NC_077015
NC_077023	anchorna	fluke	6106	6120	27.0	+	.	word=IGKIH;median_score=18.5;Name=A26_NC_077023
NC_077024	anchorna	fluke	6119	6133	26.0	+	.	word=MSKIH;median_score=22.5;Name=A26_NC_077024
NC_077026	anchorna	fluke	5726	5740	26.0	+	.	word=MSKVH;median_score=21.5;Name=A26_NC_077026
OM030319	anchorna	fluke	5973	5987	26.0	+	.	word=MSKLH;median_score=21.5;Name=A26_OM030319
OM030320	anchorna	fluke	5895	5909	26.0	+	.	word=MAKIH;median_score=21.5;Name=A26_OM030320
OM817567	anchorna	fluke	6079	6093	28.0	+	.	word=MGKIH;median_score=20.5;Name=A26_OM817567
ON024093	anchorna	fluke	6063	6077	26.0	+	.	word=MSKIH;median_score=22.5;Name=A26_ON024093
ON024108	anchorna	fluke	6064	6078	26.0	+	.	word=MSKIH;median_score=22.5;Name=A26_ON024108
ON165517	anchorna	fluke	6049	6063	27.0	+	.	word=IGKIH;median_score=18.5;Name=A26_ON165517
OU592965	anchorna	fluke	5345	5359	25.0	+	.	word=ISKLH;median_score=20.0;Name=A26_OU592965
KC533775	anchorna	anchor	6185	6208	41.0	+	.	word=MTATPAGT;median_score=34.0;Name=A27
AF099102	anchorna	fluke	6184	6207	41.0	+	.	word=MTATPAGT;median_score=34.0;Name=A27_AF099102
AF526381	anchorna	fluke	6150	6173	41.0	+	.	word=MTATPAGT;median_score=34.0;Name=A27_AF526381
AY775178	anchorna	fluke	6185	6208	41.0	+	.	word=MTATPAGT;median_score=34.0;Name=A27_AY775178
AY805221	anchorna	fluke	6186	6209	41.0	+	.	word=MTATPVGT;median_score=34.0;Name=A27_AY805221
GU233732	anchorna	fluke	6185	6208	41.0	+	.	word=MTATPAGT;median_score=34.0;Name=A27_GU233732
HG426490	anchorna	fluke	6407	6430	41.0	+	.	word=MTATPAGT;median_score=34.0;Name=A27_HG426490
JN380086	anchorna	fluke	5806	5829	41.0	+	.	word=MTATPAGT;median_score=34.0;Name=A27_JN380086
JX419398	anchorna	fluke	6067	6090	40.0	+	.	word=MTATPAGS;median_score=33.0;Name=A27_JX419398
KC853440	anchorna	fluke	6196	6219	40.0	+	.	word=MTATPAGS;median_score=33.0;Name=A27_KC853440
KP343640	anchorna	fluke	6184	6207	41.0	+	.	word=MTATPAGT;median_score=34.0;Name=A27_KP343640
KT875135	anchorna	fluke	5806	5829	41.0	+	.	word=MTATPAGT;median_score=34.0;Name=A27_KT875135
KT951841	anchorna	fluke	6185	6208	40.0	+	.	word=MTATPAGS;median_score=33.0;Name=A27_KT951841
KX577637	anchorna	fluke	6188	6211	40.0	+	.	word=MTATPAGS;median_score=33.0;Name=A27_KX577637
M96687	anchorna	fluke	6426	6449	40.0	+	.	word=MTATPAGS;median_score=33.0;Name=A27_M96687
MF102261	anchorna	fluke	6180	6203	41.0	+	.	word=MTATPAGT;median_score=34.0;Name=A27_MF102261
MG387218	anchorna	fluke	6184	6207	41.0	+	.	word=MTATPAGT;median_score=34.0;Name=A27_MG387218
MH221025	anchorna	fluke	5045	5068	43.0	+	.	word=MSATPPGT;median_score=29.5;Name=A27_MH221025
MH231152	anchorna	fluke	6162	6185	41.0	+	.	word=MTATPAGT;median_score=34.0;Name=A27_MH231152
MH806436	anchorna	fluke	6537	6560	41.0	+	.	word=MTATPAGT;median_score=34.0;Name=A27_MH806436
MK216749	anchorna	fluke	5387	5410	43.0	+	.	word=MSATPPGT;median_score=29.5;Name=A27_MK216749
MK599227	anchorna	fluke	6149	6172	41.0	+	.	word=MTATPAGT;median_score=34.0;Name=A27_MK599227
MN099165	anchorna	fluke	5378	5401	43.0	+	.	word=MSATPPGT;median_score=29.5;Name=A27_MN099165
MN584738	anchorna	fluke	5355	5378	43.0	+	.	word=MSATPPGT;median_score=29.5;Name=A27_MN584738
MW054939	anchorna	fluke	6162	6185	41.0	+	.	word=MTATPAGT;median_score=34.0;Name=A27_MW054939
MZ664274	anchorna	fluke	6174	6197	41.0	+	.	word=MTATPAGT;median_score=34.0;Name=A27_MZ664274
NC_001461	anchorna	fluke	6467	6490	40.0	+	.	word=MTATPAGS;median_score=33.0;Name=A27_NC_001461
NC_002657	anchorna	fluke	6185	6208	41.0	+	.	word=MTATPAGT;median_score=34.0;Name=A27_NC_002657
NC_003678	anchorna	fluke	6464	6487	41.0	+	.	word=MTATPAGT;median_score=34.0;Name=A27_NC_003678
NC_003679	anchorna	fluke	6175	6198	41.0	+	.	word=MTATPAGT;median_score=34.0;Name=A27_NC_003679
NC_012812	anchorna	fluke	6189	6212	40.0	+	.	word=MTATPAGS;median_score=33.0;Name=A27_NC_012812
NC_018713	anchorna	fluke	6180	6203	41.0	+	.	word=MTATPAGT;median_score=34.0;Name=A27_NC_018713
NC_023176	anchorna	fluke	6253	6276	41.0	+	.	word=MTATPSGT;median_score=33.0;Name=A27_NC_023176
NC_024018	anchorna	fluke	6175	6198	41.0	+	.	word=MTATPAGT;median_score=34.0;Name=A27_NC_024018
NC_025677	anchorna	fluke	6649	6672	40.0	+	.	word=MTATPVGV;median_score=32.0;Name=A27_NC_025677
NC_030653	anchorna	fluke	5002	5025	43.0	+	.	word=MSATPPGT;median_score=29.5;Name=A27_NC_030653
NC_035432	anchorna	fluke	6250	6273	40.0	+	.	word=MTATPAGA;median_score=32.5;Name=A27_NC_035432
NC_038912	anchorna	fluke	6185	6208	41.0	+	.	word=MTATPAGT;median_score=34.0;Name=A27_NC_038912
NC_038964	anchorna	fluke	5125	5148	43.0	+	.	word=MSATPPGT;median_score=29.5;Name=A27_NC_038964
NC_039237	anchorna	fluke	6419	6442	41.0	+	.	word=MTATPAGT;median_score=34.0;Name=A27_NC_039237
NC_076029	anchorna	fluke	6197	6220	40.0	+	.	word=MTATPAGS;median_score=33.0;Name=A27_NC_076029
NC_076032	anchorna	fluke	6191	6214	41.0	+	.	word=MTATPAGT;median_score=34.0;Name=A27_NC_076032
NC_077000	anchorna	fluke	6564	6587	40.0	+	.	word=MTATPVGL;median_score=31.0;Name=A27_NC_077000
NC_077001	anchorna	fluke	6670	6693	40.0	+	.	word=MTATPVGV;median_score=32.0;Name=A27_NC_077001
NC_077015	anchorna	fluke	5423	5446	42.0	+	.	word=MSATPPGV;median_score=27.0;Name=A27_NC_077015
NC_077023	anchorna	fluke	6151	6174	41.0	+	.	word=MTATPAGT;median_score=34.0;Name=A27_NC_077023
NC_077024	anchorna	fluke	6164	6187	40.0	+	.	word=MTATPAGA;median_score=32.5;Name=A27_NC_077024
NC_077026	anchorna	fluke	5771	5794	41.0	+	.	word=MTATPTGA;median_score=32.0;Name=A27_NC_077026
OM030319	anchorna	fluke	6018	6041	41.0	+	.	word=MTATPAGT;median_score=34.0;Name=A27_OM030319
OM030320	anchorna	fluke	5940	5963	41.0	+	.	word=MTATPTGA;median_score=32.0;Name=A27_OM030320
OM817567	anchorna	fluke	6124	6147	40.0	+	.	word=MTATPAGS;median_score=33.0;Name=A27_OM817567
ON024093	anchorna	fluke	6108	6131	41.0	+	.	word=MTATPAGT;median_score=34.0;Name=A27_ON024093
ON024108	anchorna	fluke	6109	6132	41.0	+	.	word=MTATPAGT;median_score=34.0;Name=A27_ON024108
ON165517	anchorna	fluke	6094	6117	40.0	+	.	word=MTATPAGS;median_score=33.0;Name=A27_ON165517
OU592965	anchorna	fluke	5390	5413	43.0	+	.	word=MSATPPGT;median_score=29.5;Name=A27_OU592965
KC533775	anchorna	anchor	6422	6436	29.0	+	.	word=YYSGE;median_score=22.0;Name=A28
AF099102	anchorna	fluke	6421	6435	29.0	+	.	word=YYSGE;median_score=22.0;Name=A28_AF099102
AF526381	anchorna	fluke	6387	6401	29.0	+	.	word=YYSGE;median_score=22.0;Name=A28_AF526381
AY775178	anchorna	fluke	6422	6436	29.0	+	.	word=YYSGE;median_score=22.0;Name=A28_AY775178
AY805221	anchorna	fluke	6423	6437	29.0	+	.	word=YYSGE;median_score=22.0;Name=A28_AY805221
GU233732	anchorna	fluke	6422	6436	29.0	+	.	word=YYSGE;median_score=22.0;Name=A28_GU233732
HG426490	anchorna	fluke	6644	6658	29.0	+	.	word=YYSGE;median_score=22.0;Name=A28_HG426490
JN380086	anchorna	fluke	6043	6057	29.0	+	.	word=YYSGE;median_score=22.0;Name=A28_JN380086
JX419398	anchorna	fluke	6304	6318	29.0	+	.	word=YYSGE;median_score=22.0;Name=A28_JX419398
KC853440	anchorna	fluke	6433	6447	29.0	+	.	word=YYSGE;median_score=22.0;Name=A28_KC853440
KP343640	anchorna	fluke	6421	6435	29.0	+	.	word=YYSGE;median_score=22.0;Name=A28_KP343640
KT875135	anchorna	fluke	6043	6057	29.0	+	.	word=YYSGE;median_score=22.0;Name=A28_KT875135
KT951841	anchorna	fluke	6422	6436	29.0	+	.	word=YYSGE;median_score=22.0;Name=A28_KT951841
KX577637	anchorna	fluke	6425	6439	29.0	+	.	word=YYSGE;median_score=22.0;Name=A28_KX577637
M96687	anchorna	fluke	6663	6677	29.0	+	.	word=YYSGE;median_score=22.0;Name=A28_M96687
MF102261	anchorna	fluke	6417	6431	29.0	+	.	word=YYSGE;median_score=22.0;Name=A28_MF102261
MG387218	anchorna	fluke	6421	6435	29.0	+	.	word=YYSGE;median_score=22.0;Name=A28_MG387218
MH221025	anchorna	fluke	5285	5299	28.0	+	.	word=YYSGI;median_score=20.5;Name=A28_MH221025
MH231152	anchorna	fluke	6399	6413	29.0	+	.	word=YYSGE;median_score=22.0;Name=A28_MH231152
MH806436	anchorna	fluke	6774	6788	29.0	+	.	word=YYSGE;median_score=22.0;Name=A28_MH806436
MK216749	anchorna	fluke	5627	5641	28.0	+	.	word=YYSGI;median_score=20.5;Name=A28_MK216749
MK599227	anchorna	fluke	6386	6400	29.0	+	.	word=YYSGE;median_score=22.0;Name=A28_MK599227
MN099165	anchorna	fluke	5618	5632	28.0	+	.	word=YYSGI;median_score=20.5;Name=A28_MN099165
MN584738	anchorna	fluke	5595	5609	28.0	+	.	word=YYSGI;median_score=20.5;Name=A28_MN584738
MW054939	anchorna	fluke	6399	6413	29.0	+	.	word=YYSGE;median_score=22.0;Name=A28_MW054939
MZ664274	anchorna	fluke	6411	6425	29.0	+	.	word=YYSGE;median_score=22.0;Name=A28_MZ664274
NC_001461	anchorna	fluke	6704	6718	29.0	+	.	word=YYSGE;median_score=22.0;Name=A28_NC_001461
NC_002657	anchorna	fluke	6422	6436	29.0	+	.	word=YYSGE;median_score=22.0;Name=A28_NC_002657
NC_003678	anchorna	fluke	6701	6715	29.0	+	.	word=YYSGE;median_score=22.0;Name=A28_NC_003678
NC_003679	anchorna	fluke	6412	6426	29.0	+	.	word=YYSGE;median_score=22.0;Name=A28_NC_003679
NC_012812	anchorna	fluke	6426	6440	29.0	+	.	word=YYSGE;median_score=22.0;Name=A28_NC_012812
NC_018713	anchorna	fluke	6417	6431	29.0	+	.	word=YYSGE;median_score=22.0;Name=A28_NC_018713
NC_023176	anchorna	fluke	6490	6504	28.0	+	.	word=YFSGE;median_score=19.5;Name=A28_NC_023176
NC_024018	anchorna	fluke	6412	6426	29.0	+	.	word=YYSGE;median_score=22.0;Name=A28_NC_024018
NC_025677	anchorna	fluke	6886	6900	29.0	+	.	word=YYSGM;median_score=21.5;Name=A28_NC_025677
NC_030653	anchorna	fluke	5242	5256	28.0	+	.	word=YYSGI;median_score=20.5;Name=A28_NC_030653
NC_035432	anchorna	fluke	6487	6501	28.0	+	.	word=YFSGE;median_score=19.5;Name=A28_NC_035432
NC_038912	anchorna	fluke	6422	6436	29.0	+	.	word=YYSGE;median_score=22.0;Name=A28_NC_038912
NC_038964	anchorna	fluke	5365	5379	28.0	+	.	word=YYSGI;median_score=20.5;Name=A28_NC_038964
NC_039237	anchorna	fluke	6656	6670	30.0	+	.	word=YYSGG;median_score=20.0;Name=A28_NC_039237
NC_076029	anchorna	fluke	6434	6448	29.0	+	.	word=YYSGE;median_score=22.0;Name=A28_NC_076029
NC_076032	anchorna	fluke	6428	6442	29.0	+	.	word=YYSGE;median_score=22.0;Name=A28_NC_076032
NC_077000	anchorna	fluke	6801	6815	28.0	+	.	word=YYSGL;median_score=20.5;Name=A28_NC_077000
NC_077001	anchorna	fluke	6907	6921	29.0	+	.	word=YYSGM;median_score=21.5;Name=A28_NC_077001
NC_077015	anchorna	fluke	5663	5677	28.0	+	.	word=YYSGL;median_score=20.5;Name=A28_NC_077015
NC_077023	anchorna	fluke	6388	6402	29.0	+	.	word=YYSGE;median_score=22.0;Name=A28_NC_077023
NC_077024	anchorna	fluke	6401	6415	27.0	+	.	word=FFSGE;median_score=17.5;Name=A28_NC_077024
NC_077026	anchorna	fluke	6008	6022	28.0	+	.	word=YFSGE;median_score=19.5;Name=A28_NC_077026
OM030319	anchorna	fluke	6255	6269	28.0	+	.	word=FYSGE;median_score=19.5;Name=A28_OM030319
OM030320	anchorna	fluke	6177	6191	28.0	+	.	word=YFSGE;median_score=19.5;Name=A28_OM030320
OM817567	anchorna	fluke	6361	6375	29.0	+	.	word=YYSGE;median_score=22.0;Name=A28_OM817567
ON024093	anchorna	fluke	6345	6359	27.0	+	.	word=FFSGE;median_score=17.5;Name=A28_ON024093
ON024108	anchorna	fluke	6346	6360	27.0	+	.	word=FFSGE;median_score=17.5;Name=A28_ON024108
ON165517	anchorna	fluke	6331	6345	29.0	+	.	word=YYSGE;median_score=22.0;Name=A28_ON165517
OU592965	anchorna	fluke	5630	5644	28.0	+	.	word=YYSGL;median_score=20.5;Name=A28_OU592965
KC533775	anchorna	anchor	6491	6517	43.0	+	.	word=TNAIESGVT;median_score=42.5;Name=A29
AF099102	anchorna	fluke	6490	6516	43.0	+	.	word=TNAIESGVT;median_score=42.5;Name=A29_AF099102
AF526381	anchorna	fluke	6456	6482	43.0	+	.	word=TNAIESGVT;median_score=42.5;Name=A29_AF526381
AY775178	anchorna	fluke	6491	6517	43.0	+	.	word=TNAIESGVT;median_score=42.5;Name=A29_AY775178
AY805221	anchorna	fluke	6492	6518	43.0	+	.	word=TNAIESGVT;median_score=42.5;Name=A29_AY805221
GU233732	anchorna	fluke	6491	6517	43.0	+	.	word=TNAIESGVT;median_score=42.5;Name=A29_GU233732
HG426490	anchorna	fluke	6713	6739	43.0	+	.	word=TNAIESGVT;median_score=42.5;Name=A29_HG426490
JN380086	anchorna	fluke	6112	6138	43.0	+	.	word=TNAIESGVT;median_score=42.5;Name=A29_JN380086
JX419398	anchorna	fluke	6373	6399	43.0	+	.	word=TNAIESGVT;median_score=42.5;Name=A29_JX419398
KC853440	anchorna	fluke	6502	6528	43.0	+	.	word=TNAIESGVT;median_score=42.5;Name=A29_KC853440
KP343640	anchorna	fluke	6490	6516	43.0	+	.	word=TNAIESGVT;median_score=42.5;Name=A29_KP343640
KT875135	anchorna	fluke	6112	6138	43.0	+	.	word=TNAIESGVT;median_score=42.5;Name=A29_KT875135
KT951841	anchorna	fluke	6491	6517	43.0	+	.	word=TNAIESGVT;median_score=42.5;Name=A29_KT951841
KX577637	anchorna	fluke	6494	6520	43.0	+	.	word=TNAIESGVT;median_score=42.5;Name=A29_KX577637
M96687	anchorna	fluke	6732	6758	43.0	+	.	word=TNAIESGVT;median_score=42.5;Name=A29_M96687
MF102261	anchorna	fluke	6486	6512	43.0	+	.	word=TNAIESGVT;median_score=42.5;Name=A29_MF102261
MG387218	anchorna	fluke	6490	6516	43.0	+	.	word=TNAIESGVT;median_score=42.5;Name=A29_MG387218
MH221025	anchorna	fluke	5354	5380	43.0	+	.	word=TNAIESGIT;median_score=42.5;Name=A29_MH221025
MH231152	anchorna	fluke	6468	6494	43.0	+	.	word=TNAIESGVT;median_score=42.5;Name=A29_MH231152
MH806436	anchorna	fluke	6843	6869	43.0	+	.	word=TNAIESGVT;median_score=42.5;Name=A29_MH806436
MK216749	anchorna	fluke	5696	5722	43.0	+	.	word=TNAIESGIT;median_score=42.5;Name=A29_MK216749
MK599227	anchorna	fluke	6455	6481	43.0	+	.	word=TNAIESGVT;median_score=42.5;Name=A29_MK599227
MN099165	anchorna	fluke	5687	5713	43.0	+	.	word=TNAIESGIT;median_score=42.5;Name=A29_MN099165
MN584738	anchorna	fluke	5664	5690	43.0	+	.	word=TNAIESGIT;median_score=42.5;Name=A29_MN584738
MW054939	anchorna	fluke	6468	6494	43.0	+	.	word=TNAIESGVT;median_score=42.5;Name=A29_MW054939
MZ664274	anchorna	fluke	6480	6506	43.0	+	.	word=TNAIESGVT;median_score=42.5;Name=A29_MZ664274
NC_001461	anchorna	fluke	6773	6799	43.0	+	.	word=TNAIESGVT;median_score=42.5;Name=A29_NC_001461
NC_002657	anchorna	fluke	6491	6517	43.0	+	.	word=TNAIESGVT;median_score=42.5;Name=A29_NC_002657
NC_003678	anchorna	fluke	6770	6796	43.0	+	.	word=TNAIESGVT;median_score=42.5;Name=A29_NC_003678
NC_003679	anchorna	fluke	6481	6507	43.0	+	.	word=TNAIESGVT;median_score=42.5;Name=A29_NC_003679
NC_012812	anchorna	fluke	6495	6521	43.0	+	.	word=TNAIESGVT;median_score=42.5;Name=A29_NC_012812
NC_018713	anchorna	fluke	6486	6512	43.0	+	.	word=TNAIESGVT;median_score=42.5;Name=A29_NC_018713
NC_023176	anchorna	fluke	6559	6585	43.0	+	.	word=TNAIESGVT;median_score=42.5;Name=A29_NC_023176
NC_024018	anchorna	fluke	6481	6507	43.0	+	.	word=TNAIESGVT;median_score=42.5;Name=A29_NC_024018
NC_025677	anchorna	fluke	6955	6981	43.0	+	.	word=TNAIESGVT;median_score=42.5;Name=A29_NC_025677
NC_030653	anchorna	fluke	5311	5337	43.0	+	.	word=TNAIESGIT;median_score=42.5;Name=A29_NC_030653
NC_035432	anchorna	fluke	6556	6582	43.0	+	.	word=TNAIESGVT;median_score=42.5;Name=A29_NC_035432
NC_038912	anchorna	fluke	6491	6517	43.0	+	.	word=TNAIESGVT;median_score=42.5;Name=A29_NC_038912
NC_038964	anchorna	fluke	5434	5460	43.0	+	.	word=TNAIESGIT;median_score=42.5;Name=A29_NC_038964
NC_039237	anchorna	fluke	6725	6751	43.0	+	.	word=TNAIESGVT;median_score=42.5;Name=A29_NC_039237
NC_076029	anchorna	fluke	6503	6529	43.0	+	.	word=TNAIESGVT;median_score=42.5;Name=A29_NC_076029
NC_076032	anchorna	fluke	6497	6523	43.0	+	.	word=TNAIESGVT;median_score=42.5;Name=A29_NC_076032
NC_077000	anchorna	fluke	6870	6896	43.0	+	.	word=TNAIESGIT;median_score=42.5;Name=A29_NC_077000
NC_077001	anchorna	fluke	6976	7002	43.0	+	.	word=TNAIESGVT;median_score=42.5;Name=A29_NC_077001
NC_077015	anchorna	fluke	5732	5758	43.0	+	.	word=TNAIESGIT;median_score=42.5;Name=A29_NC_077015
NC_077023	anchorna	fluke	6457	6483	43.0	+	.	word=TNAIESGVT;median_score=42.5;Name=A29_NC_077023
NC_077024	anchorna	fluke	6470	6496	43.0	+	.	word=TNAIESGVT;median_score=42.5;Name=A29_NC_077024
NC_077026	anchorna	fluke	6077	6103	43.0	+	.	word=TNAIESGVT;median_score=42.5;Name=A29_NC_077026
OM030319	anchorna	fluke	6324	6350	43.0	+	.	word=TNAIESGVT;median_score=42.5;Name=A29_OM030319
OM030320	anchorna	fluke	6246	6272	43.0	+	.	word=TNAIESGVT;median_score=42.5;Name=A29_OM030320
OM817567	anchorna	fluke	6430	6456	43.0	+	.	word=TNAIESGVT;median_score=42.5;Name=A29_OM817567
ON024093	anchorna	fluke	6414	6440	43.0	+	.	word=TNAIESGVT;median_score=42.5;Name=A29_ON024093
ON024108	anchorna	fluke	6415	6441	43.0	+	.	word=TNAIESGVT;median_score=42.5;Name=A29_ON024108
ON165517	anchorna	fluke	6400	6426	43.0	+	.	word=TNAIESGVT;median_score=42.5;Name=A29_ON165517
OU592965	anchorna	fluke	5699	5725	43.0	+	.	word=TNAIESGIT;median_score=42.5;Name=A29_OU592965
KC533775	anchorna	anchor	6644	6667	41.0	+	.	word=QRRGRVGR;median_score=39.5;Name=A30
AF099102	anchorna	fluke	6643	6666	41.0	+	.	word=QRRGRVGR;median_score=39.5;Name=A30_AF099102
AF526381	anchorna	fluke	6609	6632	41.0	+	.	word=QRRGRVGR;median_score=39.5;Name=A30_AF526381
AY775178	anchorna	fluke	6644	6667	41.0	+	.	word=QRRGRVGR;median_score=39.5;Name=A30_AY775178
AY805221	anchorna	fluke	6645	6668	41.0	+	.	word=QRRGRVGR;median_score=39.5;Name=A30_AY805221
GU233732	anchorna	fluke	6644	6667	41.0	+	.	word=QRRGRVGR;median_score=39.5;Name=A30_GU233732
HG426490	anchorna	fluke	6866	6889	41.0	+	.	word=QRRGRVGR;median_score=39.5;Name=A30_HG426490
JN380086	anchorna	fluke	6265	6288	41.0	+	.	word=QRRGRVGR;median_score=39.5;Name=A30_JN380086
JX419398	anchorna	fluke	6526	6549	41.0	+	.	word=QRRGRVGR;median_score=39.5;Name=A30_JX419398
KC853440	anchorna	fluke	6655	6678	41.0	+	.	word=QRRGRVGR;median_score=39.5;Name=A30_KC853440
KP343640	anchorna	fluke	6643	6666	41.0	+	.	word=QRRGRVGR;median_score=39.5;Name=A30_KP343640
KT875135	anchorna	fluke	6265	6288	41.0	+	.	word=QRRGRVGR;median_score=39.5;Name=A30_KT875135
KT951841	anchorna	fluke	6644	6667	41.0	+	.	word=QRRGRVGR;median_score=39.5;Name=A30_KT951841
KX577637	anchorna	fluke	6647	6670	41.0	+	.	word=QRRGRVGR;median_score=39.5;Name=A30_KX577637
M96687	anchorna	fluke	6885	6908	41.0	+	.	word=QRRGRVGR;median_score=39.5;Name=A30_M96687
MF102261	anchorna	fluke	6639	6662	41.0	+	.	word=QRRGRVGR;median_score=39.5;Name=A30_MF102261
MG387218	anchorna	fluke	6643	6666	41.0	+	.	word=QRRGRVGR;median_score=39.5;Name=A30_MG387218
MH221025	anchorna	fluke	5507	5530	41.0	+	.	word=QRKGRVGR;median_score=39.5;Name=A30_MH221025
MH231152	anchorna	fluke	6621	6644	41.0	+	.	word=QRRGRVGR;median_score=39.5;Name=A30_MH231152
MH806436	anchorna	fluke	6996	7019	41.0	+	.	word=QRRGRVGR;median_score=39.5;Name=A30_MH806436
MK216749	anchorna	fluke	5849	5872	41.0	+	.	word=QRKGRVGR;median_score=39.5;Name=A30_MK216749
MK599227	anchorna	fluke	6608	6631	41.0	+	.	word=QRRGRVGR;median_score=39.5;Name=A30_MK599227
MN099165	anchorna	fluke	5840	5863	41.0	+	.	word=QRKGRVGR;median_score=39.5;Name=A30_MN099165
MN584738	anchorna	fluke	5817	5840	41.0	+	.	word=QRKGRVGR;median_score=39.5;Name=A30_MN584738
MW054939	anchorna	fluke	6621	6644	41.0	+	.	word=QRRGRVGR;median_score=39.5;Name=A30_MW054939
MZ664274	anchorna	fluke	6633	6656	41.0	+	.	word=QRRGRVGR;median_score=39.5;Name=A30_MZ664274
NC_001461	anchorna	fluke	6926	6949	41.0	+	.	word=QRRGRVGR;median_score=39.5;Name=A30_NC_001461
NC_002657	anchorna	fluke	6644	6667	41.0	+	.	word=QRRGRVGR;median_score=39.5;Name=A30_NC_002657
NC_003678	anchorna	fluke	6923	6946	41.0	+	.	word=QRRGRVGR;median_score=39.5;Name=A30_NC_003678
NC_003679	anchorna	fluke	6634	6657	41.0	+	.	word=QRRGRVGR;median_score=39.5;Name=A30_NC_003679
NC_012812	anchorna	fluke	6648	6671	41.0	+	.	word=QRRGRVGR;median_score=39.5;Name=A30_NC_012812
NC_018713	anchorna	fluke	6639	6662	41.0	+	.	word=QRRGRVGR;median_score=39.5;Name=A30_NC_018713
NC_023176	anchorna	fluke	6712	6735	41.0	+	.	word=QRKGRVGR;median_score=39.5;Name=A30_NC_023176
NC_024018	anchorna	fluke	6634	6657	41.0	+	.	word=QRRGRVGR;median_score=39.5;Name=A30_NC_024018
NC_025677	anchorna	fluke	7108	7131	41.0	+	.	word=QRRGRVGR;median_score=39.5;Name=A30_NC_025677
NC_030653	anchorna	fluke	5464	5487	41.0	+	.	word=QRKGRVGR;median_score=39.5;Name=A30_NC_030653
NC_035432	anchorna	fluke	6709	6732	41.0	+	.	word=QRKGRVGR;median_score=39.5;Name=A30_NC_035432
NC_038912	anchorna	fluke	6644	6667	41.0	+	.	word=QRRGRVGR;median_score=39.5;Name=A30_NC_038912
NC_038964	anchorna	fluke	5587	5610	41.0	+	.	word=QRKGRVGR;median_score=39.5;Name=A30_NC_038964
NC_039237	anchorna	fluke	6878	6901	41.0	+	.	word=QRRGRVGR;median_score=39.5;Name=A30_NC_039237
NC_076029	anchorna	fluke	6656	6679	41.0	+	.	word=QRRGRVGR;median_score=39.5;Name=A30_NC_076029
NC_076032	anchorna	fluke	6650	6673	41.0	+	.	word=QRRGRVGR;median_score=39.5;Name=A30_NC_076032
NC_077000	anchorna	fluke	7023	7046	41.0	+	.	word=QRRGRVGR;median_score=39.5;Name=A30_NC_077000
NC_077001	anchorna	fluke	7129	7152	41.0	+	.	word=QRRGRVGR;median_score=39.5;Name=A30_NC_077001
NC_077015	anchorna	fluke	5885	5908	41.0	+	.	word=QRKGRVGR;median_score=39.5;Name=A30_NC_077015
NC_077023	anchorna	fluke	6610	6633	41.0	+	.	word=QRRGRVGR;median_score=39.5;Name=A30_NC_077023
NC_077024	anchorna	fluke	6623	6646	41.0	+	.	word=QRKGRVGR;median_score=39.5;Name=A30_NC_077024
NC_077026	anchorna	fluke	6230	6253	41.0	+	.	word=QRKGRVGR;median_score=39.5;Name=A30_NC_077026
OM030319	anchorna	fluke	6477	6500	41.0	+	.	word=QRRGRVGR;median_score=39.5;Name=A30_OM030319
OM030320	anchorna	fluke	6399	6422	41.0	+	.	word=QRKGRVGR;median_score=39.5;Name=A30_OM030320
OM817567	anchorna	fluke	6583	6606	41.0	+	.	word=QRRGRVGR;median_score=39.5;Name=A30_OM817567
ON024093	anchorna	fluke	6567	6590	41.0	+	.	word=QRKGRVGR;median_score=39.5;Name=A30_ON024093
ON024108	anchorna	fluke	6568	6591	41.0	+	.	word=QRKGRVGR;median_score=39.5;Name=A30_ON024108
ON165517	anchorna	fluke	6553	6576	41.0	+	.	word=QRRGRVGR;median_score=39.5;Name=A30_ON165517
OU592965	anchorna	fluke	5852	5875	41.0	+	.	word=QRKGRVGR;median_score=39.5;Name=A30_OU592965
KC533775	anchorna	anchor	6674	6691	37.0	+	.	word=PGRYYR;median_score=29.0;Name=A31
AF099102	anchorna	fluke	6673	6690	37.0	+	.	word=PGRYYR;median_score=29.0;Name=A31_AF099102
AF526381	anchorna	fluke	6639	6656	37.0	+	.	word=PGRYYR;median_score=29.0;Name=A31_AF526381
AY775178	anchorna	fluke	6674	6691	37.0	+	.	word=PGRYYR;median_score=29.0;Name=A31_AY775178
AY805221	anchorna	fluke	6675	6692	37.0	+	.	word=PGRYYR;median_score=29.0;Name=A31_AY805221
GU233732	anchorna	fluke	6674	6691	37.0	+	.	word=PGRYYR;median_score=29.0;Name=A31_GU233732
HG426490	anchorna	fluke	6896	6913	37.0	+	.	word=PGRYYR;median_score=29.0;Name=A31_HG426490
JN380086	anchorna	fluke	6295	6312	37.0	+	.	word=PGRYYR;median_score=29.0;Name=A31_JN380086
JX419398	anchorna	fluke	6556	6573	37.0	+	.	word=PGRYYR;median_score=29.0;Name=A31_JX419398
KC853440	anchorna	fluke	6685	6702	37.0	+	.	word=PGRYYR;median_score=29.0;Name=A31_KC853440
KP343640	anchorna	fluke	6673	6690	37.0	+	.	word=PGRYYR;median_score=29.0;Name=A31_KP343640
KT875135	anchorna	fluke	6295	6312	37.0	+	.	word=PGRYYR;median_score=29.0;Name=A31_KT875135
KT951841	anchorna	fluke	6674	6691	37.0	+	.	word=PGRYYR;median_score=29.0;Name=A31_KT951841
KX577637	anchorna	fluke	6677	6694	37.0	+	.	word=PGRYYR;median_score=29.0;Name=A31_KX577637
M96687	anchorna	fluke	6915	6932	37.0	+	.	word=PGRYYR;median_score=29.0;Name=A31_M96687
MF102261	anchorna	fluke	6669	6686	37.0	+	.	word=PGRYYR;median_score=29.0;Name=A31_MF102261
MG387218	anchorna	fluke	6673	6690	37.0	+	.	word=PGRYYR;median_score=29.0;Name=A31_MG387218
MH221025	anchorna	fluke	5537	5554	37.0	+	.	word=KGKYYY;median_score=17.0;Name=A31_MH221025
MH231152	anchorna	fluke	6651	6668	37.0	+	.	word=PGRYYR;median_score=29.0;Name=A31_MH231152
MH806436	anchorna	fluke	7026	7043	37.0	+	.	word=PGRYYR;median_score=29.0;Name=A31_MH806436
MK216749	anchorna	fluke	5879	5896	37.0	+	.	word=KGKYYY;median_score=17.0;Name=A31_MK216749
MK599227	anchorna	fluke	6638	6655	37.0	+	.	word=PGRYYR;median_score=29.0;Name=A31_MK599227
MN099165	anchorna	fluke	5870	5887	37.0	+	.	word=KGKYYY;median_score=17.0;Name=A31_MN099165
MN584738	anchorna	fluke	5847	5864	37.0	+	.	word=KGKYYY;median_score=17.0;Name=A31_MN584738
MW054939	anchorna	fluke	6651	6668	37.0	+	.	word=PGRYYR;median_score=29.0;Name=A31_MW054939
MZ664274	anchorna	fluke	6663	6680	37.0	+	.	word=PGRYYR;median_score=29.0;Name=A31_MZ664274
NC_001461	anchorna	fluke	6956	6973	37.0	+	.	word=PGRYYR;median_score=29.0;Name=A31_NC_001461
NC_002657	anchorna	fluke	6674	6691	37.0	+	.	word=PGRYYR;median_score=29.0;Name=A31_NC_002657
NC_003678	anchorna	fluke	6953	6970	37.0	+	.	word=PGKYYR;median_score=26.0;Name=A31_NC_003678
NC_003679	anchorna	fluke	6664	6681	37.0	+	.	word=PGRYYR;median_score=29.0;Name=A31_NC_003679
NC_012812	anchorna	fluke	6678	6695	36.0	+	.	word=PGRFYR;median_score=25.0;Name=A31_NC_012812
NC_018713	anchorna	fluke	6669	6686	37.0	+	.	word=PGRYYR;median_score=29.0;Name=A31_NC_018713
NC_023176	anchorna	fluke	6742	6759	34.0	+	.	word=PGRYLR;median_score=25.0;Name=A31_NC_023176
NC_024018	anchorna	fluke	6664	6681	37.0	+	.	word=PGKYYR;median_score=26.0;Name=A31_NC_024018
NC_025677	anchorna	fluke	7138	7155	38.0	+	.	word=PGNYYK;median_score=24.0;Name=A31_NC_025677
NC_030653	anchorna	fluke	5494	5511	37.0	+	.	word=KGKYYY;median_score=17.0;Name=A31_NC_030653
NC_035432	anchorna	fluke	6739	6756	34.0	+	.	word=PGRYLR;median_score=25.0;Name=A31_NC_035432
NC_038912	anchorna	fluke	6674	6691	37.0	+	.	word=PGRYYR;median_score=29.0;Name=A31_NC_038912
NC_038964	anchorna	fluke	5617	5634	37.0	+	.	word=KGKYYY;median_score=17.0;Name=A31_NC_038964
NC_039237	anchorna	fluke	6908	6925	37.0	+	.	word=PGRYYR;median_score=29.0;Name=A31_NC_039237
NC_076029	anchorna	fluke	6686	6703	37.0	+	.	word=PGRYYR;median_score=29.0;Name=A31_NC_076029
NC_076032	anchorna	fluke	6680	6697	37.0	+	.	word=PGRYYR;median_score=29.0;Name=A31_NC_076032
NC_077000	anchorna	fluke	7053	7070	38.0	+	.	word=PGNYYR;median_score=24.0;Name=A31_NC_077000
NC_077001	anchorna	fluke	7159	7176	38.0	+	.	word=PGNYYK;median_score=24.0;Name=A31_NC_077001
NC_077015	anchorna	fluke	5915	5932	36.0	+	.	word=RGVYYY;median_score=13.0;Name=A31_NC_077015
NC_077023	anchorna	fluke	6640	6657	37.0	+	.	word=PGRYYR;median_score=29.0;Name=A31_NC_077023
NC_077024	anchorna	fluke	6653	6670	34.0	+	.	word=PGRYLK;median_score=23.0;Name=A31_NC_077024
NC_077026	anchorna	fluke	6260	6277	34.0	+	.	word=PGRYLR;median_score=25.0;Name=A31_NC_077026
OM030319	anchorna	fluke	6507	6524	34.0	+	.	word=PGRYVR;median_score=25.0;Name=A31_OM030319
OM030320	anchorna	fluke	6429	6446	34.0	+	.	word=PGRYLR;median_score=25.0;Name=A31_OM030320
OM817567	anchorna	fluke	6613	6630	37.0	+	.	word=PGRYYR;median_score=29.0;Name=A31_OM817567
ON024093	anchorna	fluke	6597	6614	34.0	+	.	word=PGRYLK;median_score=23.0;Name=A31_ON024093
ON024108	anchorna	fluke	6598	6615	34.0	+	.	word=PGRYLR;median_score=25.0;Name=A31_ON024108
ON165517	anchorna	fluke	6583	6600	37.0	+	.	word=PGRYYR;median_score=29.0;Name=A31_ON165517
OU592965	anchorna	fluke	5882	5899	36.0	+	.	word=KGVYYY;median_score=14.0;Name=A31_OU592965
KC533775	anchorna	anchor	6806	6823	37.0	+	.	word=DWSLYE;median_score=30.0;Name=A32
AF099102	anchorna	fluke	6805	6822	37.0	+	.	word=DWSLYE;median_score=30.0;Name=A32_AF099102
AF526381	anchorna	fluke	6771	6788	37.0	+	.	word=DWSLYE;median_score=30.0;Name=A32_AF526381
AY775178	anchorna	fluke	6806	6823	37.0	+	.	word=DWSLYE;median_score=30.0;Name=A32_AY775178
AY805221	anchorna	fluke	6807	6824	37.0	+	.	word=DWSLYE;median_score=30.0;Name=A32_AY805221
GU233732	anchorna	fluke	6806	6823	37.0	+	.	word=DWSLYE;median_score=30.0;Name=A32_GU233732
HG426490	anchorna	fluke	7028	7045	37.0	+	.	word=DWSLYE;median_score=30.0;Name=A32_HG426490
JN380086	anchorna	fluke	6427	6444	37.0	+	.	word=DWSLYE;median_score=30.0;Name=A32_JN380086
JX419398	anchorna	fluke	6688	6705	37.0	+	.	word=DWSLYE;median_score=30.0;Name=A32_JX419398
KC853440	anchorna	fluke	6817	6834	37.0	+	.	word=DWSLYE;median_score=30.0;Name=A32_KC853440
KP343640	anchorna	fluke	6805	6822	37.0	+	.	word=DWSLYE;median_score=30.0;Name=A32_KP343640
KT875135	anchorna	fluke	6427	6444	37.0	+	.	word=DWSLYE;median_score=30.0;Name=A32_KT875135
KT951841	anchorna	fluke	6806	6823	37.0	+	.	word=DWSLYE;median_score=30.0;Name=A32_KT951841
KX577637	anchorna	fluke	6809	6826	37.0	+	.	word=DWSLYE;median_score=30.0;Name=A32_KX577637
M96687	anchorna	fluke	7047	7064	37.0	+	.	word=DWSLYE;median_score=30.0;Name=A32_M96687
MF102261	anchorna	fluke	6801	6818	37.0	+	.	word=DWSLYE;median_score=30.0;Name=A32_MF102261
MG387218	anchorna	fluke	6805	6822	37.0	+	.	word=DWSLYE;median_score=30.0;Name=A32_MG387218
MH221025	anchorna	fluke	5672	5689	40.0	+	.	word=DWGLYD;median_score=30.0;Name=A32_MH221025
MH231152	anchorna	fluke	6783	6800	37.0	+	.	word=DWSLYE;median_score=30.0;Name=A32_MH231152
MH806436	anchorna	fluke	7158	7175	37.0	+	.	word=DWSLYE;median_score=30.0;Name=A32_MH806436
MK216749	anchorna	fluke	6014	6031	40.0	+	.	word=DWGLYD;median_score=30.0;Name=A32_MK216749
MK599227	anchorna	fluke	6770	6787	37.0	+	.	word=DWSLYE;median_score=30.0;Name=A32_MK599227
MN099165	anchorna	fluke	6005	6022	40.0	+	.	word=DWGLYD;median_score=30.0;Name=A32_MN099165
MN584738	anchorna	fluke	5982	5999	40.0	+	.	word=DWGLYD;median_score=30.0;Name=A32_MN584738
MW054939	anchorna	fluke	6783	6800	37.0	+	.	word=DWSLYE;median_score=30.0;Name=A32_MW054939
MZ664274	anchorna	fluke	6795	6812	37.0	+	.	word=DWSLYE;median_score=30.0;Name=A32_MZ664274
NC_001461	anchorna	fluke	7088	7105	37.0	+	.	word=DWSLYE;median_score=30.0;Name=A32_NC_001461
NC_002657	anchorna	fluke	6806	6823	37.0	+	.	word=DWSLYE;median_score=30.0;Name=A32_NC_002657
NC_003678	anchorna	fluke	7085	7102	37.0	+	.	word=DWSLYE;median_score=30.0;Name=A32_NC_003678
NC_003679	anchorna	fluke	6796	6813	37.0	+	.	word=DWSLYE;median_score=30.0;Name=A32_NC_003679
NC_012812	anchorna	fluke	6810	6827	37.0	+	.	word=DWSLYE;median_score=30.0;Name=A32_NC_012812
NC_018713	anchorna	fluke	6801	6818	37.0	+	.	word=DWSLYE;median_score=30.0;Name=A32_NC_018713
NC_023176	anchorna	fluke	6874	6891	37.0	+	.	word=DWALYE;median_score=33.0;Name=A32_NC_023176
NC_024018	anchorna	fluke	6796	6813	37.0	+	.	word=DWSLYE;median_score=30.0;Name=A32_NC_024018
NC_025677	anchorna	fluke	7270	7287	36.0	+	.	word=EWALYE;median_score=30.0;Name=A32_NC_025677
NC_030653	anchorna	fluke	5629	5646	40.0	+	.	word=DWGLYD;median_score=30.0;Name=A32_NC_030653
NC_035432	anchorna	fluke	6871	6888	37.0	+	.	word=DWALYE;median_score=33.0;Name=A32_NC_035432
NC_038912	anchorna	fluke	6806	6823	37.0	+	.	word=DWSLYE;median_score=30.0;Name=A32_NC_038912
NC_038964	anchorna	fluke	5752	5769	40.0	+	.	word=DWGLYD;median_score=30.0;Name=A32_NC_038964
NC_039237	anchorna	fluke	7040	7057	37.0	+	.	word=DWSLYE;median_score=30.0;Name=A32_NC_039237
NC_076029	anchorna	fluke	6818	6835	37.0	+	.	word=DWSLYE;median_score=30.0;Name=A32_NC_076029
NC_076032	anchorna	fluke	6812	6829	37.0	+	.	word=DWSLYE;median_score=30.0;Name=A32_NC_076032
NC_077000	anchorna	fluke	7185	7202	38.0	+	.	word=EWGLYE;median_score=29.0;Name=A32_NC_077000
NC_077001	anchorna	fluke	7291	7308	36.0	+	.	word=EWALYE;median_score=30.0;Name=A32_NC_077001
NC_077015	anchorna	fluke	6050	6067	39.0	+	.	word=DWGLFD;median_score=26.0;Name=A32_NC_077015
NC_077023	anchorna	fluke	6772	6789	37.0	+	.	word=DWSLYE;median_score=30.0;Name=A32_NC_077023
NC_077024	anchorna	fluke	6785	6802	42.0	+	.	word=DWCLYE;median_score=29.0;Name=A32_NC_077024
NC_077026	anchorna	fluke	6392	6409	36.0	+	.	word=DWALFE;median_score=29.0;Name=A32_NC_077026
OM030319	anchorna	fluke	6639	6656	35.0	+	.	word=SWALYE;median_score=27.0;Name=A32_OM030319
OM030320	anchorna	fluke	6561	6578	37.0	+	.	word=DWALYE;median_score=33.0;Name=A32_OM030320
OM817567	anchorna	fluke	6745	6762	37.0	+	.	word=DWSLYE;median_score=30.0;Name=A32_OM817567
ON024093	anchorna	fluke	6729	6746	42.0	+	.	word=DWCLYE;median_score=29.0;Name=A32_ON024093
ON024108	anchorna	fluke	6730	6747	37.0	+	.	word=DWSLYE;median_score=30.0;Name=A32_ON024108
ON165517	anchorna	fluke	6715	6732	37.0	+	.	word=DWSLYE;median_score=30.0;Name=A32_ON165517
OU592965	anchorna	fluke	6017	6034	39.0	+	.	word=DWGLFD;median_score=26.0;Name=A32_OU592965
KC533775	anchorna	anchor	6914	6937	44.0	+	.	word=RTDHPEAI;median_score=29.5;Name=A33
AF099102	anchorna	fluke	6913	6936	47.0	+	.	word=RTDHPEPI;median_score=32.5;Name=A33_AF099102
AF526381	anchorna	fluke	6879	6902	47.0	+	.	word=RTDHPEPI;median_score=32.5;Name=A33_AF526381
AY775178	anchorna	fluke	6914	6937	47.0	+	.	word=RTDHPEPI;median_score=32.5;Name=A33_AY775178
AY805221	anchorna	fluke	6915	6938	47.0	+	.	word=RTDHPEPI;median_score=32.5;Name=A33_AY805221
GU233732	anchorna	fluke	6914	6937	47.0	+	.	word=RTDHPEPI;median_score=32.5;Name=A33_GU233732
HG426490	anchorna	fluke	7136	7159	47.0	+	.	word=RTDHPEPI;median_score=32.5;Name=A33_HG426490
JN380086	anchorna	fluke	6535	6558	47.0	+	.	word=RTDHPEPI;median_score=32.5;Name=A33_JN380086
JX419398	anchorna	fluke	6796	6819	47.0	+	.	word=RTDHPEPI;median_score=32.5;Name=A33_JX419398
KC853440	anchorna	fluke	6925	6948	47.0	+	.	word=RTDHPEPI;median_score=32.5;Name=A33_KC853440
KP343640	anchorna	fluke	6913	6936	47.0	+	.	word=RTDHPEPI;median_score=32.5;Name=A33_KP343640
KT875135	anchorna	fluke	6535	6558	47.0	+	.	word=RTDHPEPI;median_score=32.5;Name=A33_KT875135
KT951841	anchorna	fluke	6914	6937	47.0	+	.	word=RTDHPEPI;median_score=32.5;Name=A33_KT951841
KX577637	anchorna	fluke	6917	6940	47.0	+	.	word=RTDHPEPI;median_score=32.5;Name=A33_KX577637
M96687	anchorna	fluke	7155	7178	47.0	+	.	word=RTDHPEPI;median_score=32.5;Name=A33_M96687
MF102261	anchorna	fluke	6909	6932	47.0	+	.	word=RTDHPEPI;median_score=32.5;Name=A33_MF102261
MG387218	anchorna	fluke	6913	6936	47.0	+	.	word=RTDHPEPI;median_score=32.5;Name=A33_MG387218
MH221025	anchorna	fluke	5777	5800	43.0	+	.	word=RSTHPEKV;median_score=35.0;Name=A33_MH221025
MH231152	anchorna	fluke	6891	6914	47.0	+	.	word=RTDHPEPI;median_score=32.5;Name=A33_MH231152
MH806436	anchorna	fluke	7266	7289	47.0	+	.	word=RTDHPEPI;median_score=32.5;Name=A33_MH806436
MK216749	anchorna	fluke	6119	6142	43.0	+	.	word=RSTHPEKV;median_score=35.0;Name=A33_MK216749
MK599227	anchorna	fluke	6878	6901	47.0	+	.	word=RTDHPEPI;median_score=32.5;Name=A33_MK599227
MN099165	anchorna	fluke	6110	6133	43.0	+	.	word=RSTHPEKV;median_score=35.0;Name=A33_MN099165
MN584738	anchorna	fluke	6087	6110	43.0	+	.	word=RSTHPEKV;median_score=35.0;Name=A33_MN584738
MW054939	anchorna	fluke	6891	6914	47.0	+	.	word=RTDHPEPI;median_score=32.5;Name=A33_MW054939
MZ664274	anchorna	fluke	6903	6926	47.0	+	.	word=RTDHPEPI;median_score=32.5;Name=A33_MZ664274
NC_001461	anchorna	fluke	7196	7219	47.0	+	.	word=RTDHPEPI;median_score=32.5;Name=A33_NC_001461
NC_002657	anchorna	fluke	6914	6937	47.0	+	.	word=RTDHPEPI;median_score=32.5;Name=A33_NC_002657
NC_003678	anchorna	fluke	7193	7216	47.0	+	.	word=RTDHPEPI;median_score=32.5;Name=A33_NC_003678
NC_003679	anchorna	fluke	6904	6927	47.0	+	.	word=RTDHPEPI;median_score=32.5;Name=A33_NC_003679
NC_012812	anchorna	fluke	6918	6941	47.0	+	.	word=RTDHPEPI;median_score=32.5;Name=A33_NC_012812
NC_018713	anchorna	fluke	6909	6932	47.0	+	.	word=RTDHPEPI;median_score=32.5;Name=A33_NC_018713
NC_023176	anchorna	fluke	6982	7005	46.0	+	.	word=RTTHPEPI;median_score=35.5;Name=A33_NC_023176
NC_024018	anchorna	fluke	6904	6927	44.0	+	.	word=RTTNPEPI;median_score=28.5;Name=A33_NC_024018
NC_025677	anchorna	fluke	7378	7401	44.0	+	.	word=RTTHPEKI;median_score=37.5;Name=A33_NC_025677
NC_030653	anchorna	fluke	5734	5757	43.0	+	.	word=RSTHPEKV;median_score=35.0;Name=A33_NC_030653
NC_035432	anchorna	fluke	6979	7002	46.0	+	.	word=RTTHPEPI;median_score=35.5;Name=A33_NC_035432
NC_038912	anchorna	fluke	6914	6937	47.0	+	.	word=RTDHPEPI;median_score=32.5;Name=A33_NC_038912
NC_038964	anchorna	fluke	5857	5880	43.0	+	.	word=RSTHPEKV;median_score=35.0;Name=A33_NC_038964
NC_039237	anchorna	fluke	7148	7171	47.0	+	.	word=RTDHPEPI;median_score=32.5;Name=A33_NC_039237
NC_076029	anchorna	fluke	6926	6949	47.0	+	.	word=RTDHPEPI;median_score=32.5;Name=A33_NC_076029
NC_076032	anchorna	fluke	6920	6943	47.0	+	.	word=RTDHPEPI;median_score=32.5;Name=A33_NC_076032
NC_077000	anchorna	fluke	7293	7316	44.0	+	.	word=RTTHPEKI;median_score=37.5;Name=A33_NC_077000
NC_077001	anchorna	fluke	7399	7422	44.0	+	.	word=RTTHPEKI;median_score=37.5;Name=A33_NC_077001
NC_077015	anchorna	fluke	6155	6178	48.0	+	.	word=RCTHPEKV;median_score=34.0;Name=A33_NC_077015
NC_077023	anchorna	fluke	6880	6903	47.0	+	.	word=RTDHPEPI;median_score=32.5;Name=A33_NC_077023
NC_077024	anchorna	fluke	6893	6916	46.0	+	.	word=RTTHPEPI;median_score=35.5;Name=A33_NC_077024
NC_077026	anchorna	fluke	6500	6523	46.0	+	.	word=RTTHPEPI;median_score=35.5;Name=A33_NC_077026
OM030319	anchorna	fluke	6747	6770	44.0	+	.	word=RTTHPEKI;median_score=37.5;Name=A33_OM030319
OM030320	anchorna	fluke	6669	6692	46.0	+	.	word=RTTHPEPI;median_score=35.5;Name=A33_OM030320
OM817567	anchorna	fluke	6853	6876	47.0	+	.	word=RTDHPEPI;median_score=32.5;Name=A33_OM817567
ON024093	anchorna	fluke	6837	6860	46.0	+	.	word=RTTHPEPI;median_score=35.5;Name=A33_ON024093
ON024108	anchorna	fluke	6838	6861	46.0	+	.	word=RTTHPEPI;median_score=35.5;Name=A33_ON024108
ON165517	anchorna	fluke	6823	6846	47.0	+	.	word=RTDHPEPI;median_score=32.5;Name=A33_ON165517
OU592965	anchorna	fluke	6122	6145	48.0	+	.	word=RCTHPEKI;median_score=34.5;Name=A33_OU592965
KC533775	anchorna	anchor	7226	7243	38.0	+	.	word=CYIGYQ;median_score=23.0;Name=A34
AF099102	anchorna	fluke	7225	7242	35.0	+	.	word=GYVGYQ;median_score=27.0;Name=A34_AF099102
AF526381	anchorna	fluke	7191	7208	35.0	+	.	word=GYVGYQ;median_score=27.0;Name=A34_AF526381
AY775178	anchorna	fluke	7226	7243	35.0	+	.	word=GYVGYQ;median_score=27.0;Name=A34_AY775178
AY805221	anchorna	fluke	7227	7244	35.0	+	.	word=GYVGYQ;median_score=27.0;Name=A34_AY805221
GU233732	anchorna	fluke	7226	7243	35.0	+	.	word=GYVGYQ;median_score=27.0;Name=A34_GU233732
HG426490	anchorna	fluke	7448	7465	35.0	+	.	word=GYVGYQ;median_score=27.0;Name=A34_HG426490
JN380086	anchorna	fluke	6847	6864	35.0	+	.	word=GYVGYQ;median_score=27.0;Name=A34_JN380086
JX419398	anchorna	fluke	7108	7125	35.0	+	.	word=GYVGYQ;median_score=27.0;Name=A34_JX419398
KC853440	anchorna	fluke	7237	7254	35.0	+	.	word=GYVGYQ;median_score=27.0;Name=A34_KC853440
KP343640	anchorna	fluke	7225	7242	35.0	+	.	word=GYIGYQ;median_score=26.0;Name=A34_KP343640
KT875135	anchorna	fluke	6847	6864	35.0	+	.	word=GYVGYQ;median_score=27.0;Name=A34_KT875135
KT951841	anchorna	fluke	7226	7243	35.0	+	.	word=GYVGYQ;median_score=27.0;Name=A34_KT951841
KX577637	anchorna	fluke	7229	7246	35.0	+	.	word=GYVGYQ;median_score=27.0;Name=A34_KX577637
M96687	anchorna	fluke	7467	7484	35.0	+	.	word=GYVGYQ;median_score=27.0;Name=A34_M96687
MF102261	anchorna	fluke	7221	7238	35.0	+	.	word=GYVGYQ;median_score=27.0;Name=A34_MF102261
MG387218	anchorna	fluke	7225	7242	35.0	+	.	word=GYVGYQ;median_score=27.0;Name=A34_MG387218
MH221025	anchorna	fluke	6101	6118	35.0	+	.	word=GYIGYK;median_score=27.0;Name=A34_MH221025
MH231152	anchorna	fluke	7203	7220	35.0	+	.	word=GYVGYQ;median_score=27.0;Name=A34_MH231152
MH806436	anchorna	fluke	7578	7595	35.0	+	.	word=GYVGYQ;median_score=27.0;Name=A34_MH806436
MK216749	anchorna	fluke	6443	6460	35.0	+	.	word=GYIGYK;median_score=27.0;Name=A34_MK216749
MK599227	anchorna	fluke	7190	7207	35.0	+	.	word=GYVGYQ;median_score=27.0;Name=A34_MK599227
MN099165	anchorna	fluke	6434	6451	35.0	+	.	word=GYIGYK;median_score=27.0;Name=A34_MN099165
MN584738	anchorna	fluke	6411	6428	35.0	+	.	word=GYIGYK;median_score=27.0;Name=A34_MN584738
MW054939	anchorna	fluke	7203	7220	35.0	+	.	word=GYVGYQ;median_score=27.0;Name=A34_MW054939
MZ664274	anchorna	fluke	7215	7232	35.0	+	.	word=GYVGYQ;median_score=27.0;Name=A34_MZ664274
NC_001461	anchorna	fluke	7508	7525	35.0	+	.	word=GYVGYQ;median_score=27.0;Name=A34_NC_001461
NC_002657	anchorna	fluke	7226	7243	35.0	+	.	word=GYVGYQ;median_score=27.0;Name=A34_NC_002657
NC_003678	anchorna	fluke	7505	7522	35.0	+	.	word=GYVGYQ;median_score=27.0;Name=A34_NC_003678
NC_003679	anchorna	fluke	7216	7233	35.0	+	.	word=GYVGYQ;median_score=27.0;Name=A34_NC_003679
NC_012812	anchorna	fluke	7230	7247	33.0	+	.	word=SYVGYQ;median_score=25.0;Name=A34_NC_012812
NC_018713	anchorna	fluke	7221	7238	35.0	+	.	word=GYVGYQ;median_score=27.0;Name=A34_NC_018713
NC_023176	anchorna	fluke	7294	7311	39.0	+	.	word=GWVGYE;median_score=25.0;Name=A34_NC_023176
NC_024018	anchorna	fluke	7216	7233	35.0	+	.	word=GYVGYQ;median_score=27.0;Name=A34_NC_024018
NC_025677	anchorna	fluke	7690	7707	34.0	+	.	word=TYIGYK;median_score=23.0;Name=A34_NC_025677
NC_030653	anchorna	fluke	6058	6075	35.0	+	.	word=GYIGYK;median_score=27.0;Name=A34_NC_030653
NC_035432	anchorna	fluke	7291	7308	39.0	+	.	word=GWVGYE;median_score=25.0;Name=A34_NC_035432
NC_038912	anchorna	fluke	7226	7243	35.0	+	.	word=GYVGYQ;median_score=27.0;Name=A34_NC_038912
NC_038964	anchorna	fluke	6181	6198	35.0	+	.	word=GYIGYK;median_score=27.0;Name=A34_NC_038964
NC_039237	anchorna	fluke	7460	7477	35.0	+	.	word=GYVGYQ;median_score=27.0;Name=A34_NC_039237
NC_076029	anchorna	fluke	7238	7255	35.0	+	.	word=GYVGYQ;median_score=27.0;Name=A34_NC_076029
NC_076032	anchorna	fluke	7232	7249	35.0	+	.	word=GYVGYQ;median_score=27.0;Name=A34_NC_076032
NC_077000	anchorna	fluke	7605	7622	35.0	+	.	word=GYIGYK;median_score=27.0;Name=A34_NC_077000
NC_077001	anchorna	fluke	7711	7728	34.0	+	.	word=TYVGYK;median_score=23.0;Name=A34_NC_077001
NC_077015	anchorna	fluke	6479	6496	36.0	+	.	word=GYTGYK;median_score=23.0;Name=A34_NC_077015
NC_077023	anchorna	fluke	7192	7209	35.0	+	.	word=GYVGYQ;median_score=27.0;Name=A34_NC_077023
NC_077024	anchorna	fluke	7205	7222	39.0	+	.	word=GWVGYQ;median_score=25.0;Name=A34_NC_077024
NC_077026	anchorna	fluke	6812	6829	39.0	+	.	word=GWVGYE;median_score=25.0;Name=A34_NC_077026
OM030319	anchorna	fluke	7059	7076	39.0	+	.	word=GWVGYK;median_score=26.0;Name=A34_OM030319
OM030320	anchorna	fluke	6981	6998	39.0	+	.	word=GWVGYE;median_score=25.0;Name=A34_OM030320
OM817567	anchorna	fluke	7165	7182	35.0	+	.	word=GYVGYQ;median_score=27.0;Name=A34_OM817567
ON024093	anchorna	fluke	7149	7166	39.0	+	.	word=GWVGYQ;median_score=25.0;Name=A34_ON024093
ON024108	anchorna	fluke	7150	7167	39.0	+	.	word=GWVGYQ;median_score=25.0;Name=A34_ON024108
ON165517	anchorna	fluke	7135	7152	35.0	+	.	word=GYVGYQ;median_score=27.0;Name=A34_ON165517
OU592965	anchorna	fluke	6446	6463	36.0	+	.	word=GYTGYK;median_score=23.0;Name=A34_OU592965
KC533775	anchorna	anchor	7661	7675	31.0	+	.	word=WLAFG;median_score=25.0;Name=A35
AF099102	anchorna	fluke	7660	7674	31.0	+	.	word=WLAFG;median_score=25.0;Name=A35_AF099102
AF526381	anchorna	fluke	7626	7640	31.0	+	.	word=WLAFG;median_score=25.0;Name=A35_AF526381
AY775178	anchorna	fluke	7661	7675	31.0	+	.	word=WLAFG;median_score=25.0;Name=A35_AY775178
AY805221	anchorna	fluke	7662	7676	31.0	+	.	word=WLAFG;median_score=25.0;Name=A35_AY805221
GU233732	anchorna	fluke	7661	7675	31.0	+	.	word=WLAFG;median_score=25.0;Name=A35_GU233732
HG426490	anchorna	fluke	7883	7897	31.0	+	.	word=WLAFG;median_score=25.0;Name=A35_HG426490
JN380086	anchorna	fluke	7282	7296	31.0	+	.	word=WLAFG;median_score=25.0;Name=A35_JN380086
JX419398	anchorna	fluke	7543	7557	31.0	+	.	word=WLAFG;median_score=25.0;Name=A35_JX419398
KC853440	anchorna	fluke	7672	7686	31.0	+	.	word=WLAFG;median_score=25.0;Name=A35_KC853440
KP343640	anchorna	fluke	7660	7674	31.0	+	.	word=WLAFG;median_score=25.0;Name=A35_KP343640
KT875135	anchorna	fluke	7282	7296	31.0	+	.	word=WLAFG;median_score=25.0;Name=A35_KT875135
KT951841	anchorna	fluke	7661	7675	31.0	+	.	word=WLAFG;median_score=25.0;Name=A35_KT951841
KX577637	anchorna	fluke	7664	7678	31.0	+	.	word=WLAFG;median_score=25.0;Name=A35_KX577637
M96687	anchorna	fluke	7902	7916	31.0	+	.	word=WLAFG;median_score=25.0;Name=A35_M96687
MF102261	anchorna	fluke	7656	7670	31.0	+	.	word=WLAFG;median_score=25.0;Name=A35_MF102261
MG387218	anchorna	fluke	7660	7674	31.0	+	.	word=WLAFG;median_score=25.0;Name=A35_MG387218
MH221025	anchorna	fluke	6521	6535	27.0	+	.	word=YLAFG;median_score=19.0;Name=A35_MH221025
MH231152	anchorna	fluke	7638	7652	31.0	+	.	word=WLAFG;median_score=25.0;Name=A35_MH231152
MH806436	anchorna	fluke	8013	8027	31.0	+	.	word=WLAFG;median_score=25.0;Name=A35_MH806436
MK216749	anchorna	fluke	6863	6877	27.0	+	.	word=YLAFG;median_score=19.0;Name=A35_MK216749
MK599227	anchorna	fluke	7625	7639	31.0	+	.	word=WLAFG;median_score=25.0;Name=A35_MK599227
MN099165	anchorna	fluke	6854	6868	27.0	+	.	word=YLAFG;median_score=19.0;Name=A35_MN099165
MN584738	anchorna	fluke	6831	6845	27.0	+	.	word=YLAFG;median_score=19.0;Name=A35_MN584738
MW054939	anchorna	fluke	7638	7652	31.0	+	.	word=WLAFG;median_score=25.0;Name=A35_MW054939
MZ664274	anchorna	fluke	7650	7664	31.0	+	.	word=WLAFG;median_score=25.0;Name=A35_MZ664274
NC_001461	anchorna	fluke	7943	7957	31.0	+	.	word=WLAFG;median_score=25.0;Name=A35_NC_001461
NC_002657	anchorna	fluke	7661	7675	31.0	+	.	word=WLAFG;median_score=25.0;Name=A35_NC_002657
NC_003678	anchorna	fluke	7940	7954	31.0	+	.	word=WLAFG;median_score=25.0;Name=A35_NC_003678
NC_003679	anchorna	fluke	7651	7665	31.0	+	.	word=WLAFG;median_score=25.0;Name=A35_NC_003679
NC_012812	anchorna	fluke	7665	7679	31.0	+	.	word=WLAFG;median_score=25.0;Name=A35_NC_012812
NC_018713	anchorna	fluke	7656	7670	31.0	+	.	word=WLAFG;median_score=25.0;Name=A35_NC_018713
NC_023176	anchorna	fluke	7726	7740	29.0	+	.	word=WIAFS;median_score=25.0;Name=A35_NC_023176
NC_024018	anchorna	fluke	7645	7659	31.0	+	.	word=WLAFG;median_score=25.0;Name=A35_NC_024018
NC_025677	anchorna	fluke	8113	8127	32.0	+	.	word=WMAFG;median_score=26.0;Name=A35_NC_025677
NC_030653	anchorna	fluke	6478	6492	27.0	+	.	word=YLAFG;median_score=19.0;Name=A35_NC_030653
NC_035432	anchorna	fluke	7723	7737	29.0	+	.	word=WIAFS;median_score=25.0;Name=A35_NC_035432
NC_038912	anchorna	fluke	7661	7675	31.0	+	.	word=WLAFG;median_score=25.0;Name=A35_NC_038912
NC_038964	anchorna	fluke	6601	6615	27.0	+	.	word=YLAFG;median_score=19.0;Name=A35_NC_038964
NC_039237	anchorna	fluke	7895	7909	31.0	+	.	word=WLAFG;median_score=25.0;Name=A35_NC_039237
NC_076029	anchorna	fluke	7673	7687	31.0	+	.	word=WLAFG;median_score=25.0;Name=A35_NC_076029
NC_076032	anchorna	fluke	7667	7681	31.0	+	.	word=WLAFG;median_score=25.0;Name=A35_NC_076032
NC_077000	anchorna	fluke	8028	8042	31.0	+	.	word=WLAFG;median_score=25.0;Name=A35_NC_077000
NC_077001	anchorna	fluke	8134	8148	32.0	+	.	word=WMAFG;median_score=26.0;Name=A35_NC_077001
NC_077015	anchorna	fluke	6905	6919	27.0	+	.	word=YLAFG;median_score=19.0;Name=A35_NC_077015
NC_077023	anchorna	fluke	7627	7641	31.0	+	.	word=WLAFG;median_score=25.0;Name=A35_NC_077023
NC_077024	anchorna	fluke	7637	7651	31.0	+	.	word=WIAFG;median_score=25.0;Name=A35_NC_077024
NC_077026	anchorna	fluke	7244	7258	29.0	+	.	word=WLAFS;median_score=25.0;Name=A35_NC_077026
OM030319	anchorna	fluke	7482	7496	30.0	+	.	word=WMAFS;median_score=26.0;Name=A35_OM030319
OM030320	anchorna	fluke	7413	7427	29.0	+	.	word=WVAFS;median_score=25.0;Name=A35_OM030320
OM817567	anchorna	fluke	7600	7614	31.0	+	.	word=WLAFG;median_score=25.0;Name=A35_OM817567
ON024093	anchorna	fluke	7581	7595	31.0	+	.	word=WIAFG;median_score=25.0;Name=A35_ON024093
ON024108	anchorna	fluke	7585	7599	31.0	+	.	word=WVAFG;median_score=25.0;Name=A35_ON024108
ON165517	anchorna	fluke	7570	7584	31.0	+	.	word=WLAFG;median_score=25.0;Name=A35_ON165517
OU592965	anchorna	fluke	6872	6886	27.0	+	.	word=YLAFG;median_score=19.0;Name=A35_OU592965
KC533775	anchorna	anchor	7715	7741	46.0	+	.	word=DLVVYYIIN;median_score=42.0;Name=A36
AF099102	anchorna	fluke	7714	7740	46.0	+	.	word=DLVVYYIIN;median_score=42.0;Name=A36_AF099102
AF526381	anchorna	fluke	7680	7706	47.0	+	.	word=DLVVYYVMN;median_score=41.0;Name=A36_AF526381
AY775178	anchorna	fluke	7715	7741	46.0	+	.	word=DLVVYYIIN;median_score=42.0;Name=A36_AY775178
AY805221	anchorna	fluke	7716	7742	46.0	+	.	word=DLVVYYIIN;median_score=42.0;Name=A36_AY805221
GU233732	anchorna	fluke	7715	7741	46.0	+	.	word=DLVVYYIIN;median_score=42.0;Name=A36_GU233732
HG426490	anchorna	fluke	7937	7963	46.0	+	.	word=DLVVYYIIN;median_score=42.0;Name=A36_HG426490
JN380086	anchorna	fluke	7336	7362	47.0	+	.	word=DLVVYYIMN;median_score=42.0;Name=A36_JN380086
JX419398	anchorna	fluke	7597	7623	46.0	+	.	word=DLVVYYVIN;median_score=42.0;Name=A36_JX419398
KC853440	anchorna	fluke	7726	7752	47.0	+	.	word=DLVVYYVMN;median_score=41.0;Name=A36_KC853440
KP343640	anchorna	fluke	7714	7740	46.0	+	.	word=DLVVYYIIN;median_score=42.0;Name=A36_KP343640
KT875135	anchorna	fluke	7336	7362	47.0	+	.	word=DLVVYYIMN;median_score=42.0;Name=A36_KT875135
KT951841	anchorna	fluke	7715	7741	46.0	+	.	word=DLVVYYVIN;median_score=42.0;Name=A36_KT951841
KX577637	anchorna	fluke	7718	7744	47.0	+	.	word=DLVVYYVMN;median_score=41.0;Name=A36_KX577637
M96687	anchorna	fluke	7956	7982	47.0	+	.	word=DLVVYYVMN;median_score=41.0;Name=A36_M96687
MF102261	anchorna	fluke	7710	7736	46.0	+	.	word=DLVVYYIIN;median_score=42.0;Name=A36_MF102261
MG387218	anchorna	fluke	7714	7740	46.0	+	.	word=DLVVYYIIN;median_score=42.0;Name=A36_MG387218
MH221025	anchorna	fluke	6575	6601	46.0	+	.	word=DIIVYYIVN;median_score=41.0;Name=A36_MH221025
MH231152	anchorna	fluke	7692	7718	47.0	+	.	word=DLVVYYIMN;median_score=42.0;Name=A36_MH231152
MH806436	anchorna	fluke	8067	8093	47.0	+	.	word=DLVVYYIMN;median_score=42.0;Name=A36_MH806436
MK216749	anchorna	fluke	6917	6943	46.0	+	.	word=DIIVYYIVN;median_score=41.0;Name=A36_MK216749
MK599227	anchorna	fluke	7679	7705	47.0	+	.	word=DLVVYYIMN;median_score=42.0;Name=A36_MK599227
MN099165	anchorna	fluke	6908	6934	46.0	+	.	word=DIIVYYIVN;median_score=41.0;Name=A36_MN099165
MN584738	anchorna	fluke	6885	6911	46.0	+	.	word=DIIVYYIVN;median_score=41.0;Name=A36_MN584738
MW054939	anchorna	fluke	7692	7718	46.0	+	.	word=DLVVYYVIN;median_score=42.0;Name=A36_MW054939
MZ664274	anchorna	fluke	7704	7730	46.0	+	.	word=DLVVYYIIN;median_score=42.0;Name=A36_MZ664274
NC_001461	anchorna	fluke	7997	8023	47.0	+	.	word=DLVVYYVMN;median_score=41.0;Name=A36_NC_001461
NC_002657	anchorna	fluke	7715	7741	46.0	+	.	word=DLVVYYIIN;median_score=42.0;Name=A36_NC_002657
NC_003678	anchorna	fluke	7994	8020	47.0	+	.	word=DLVVYYIMN;median_score=42.0;Name=A36_NC_003678
NC_003679	anchorna	fluke	7705	7731	46.0	+	.	word=DLVVYYIIN;median_score=42.0;Name=A36_NC_003679
NC_012812	anchorna	fluke	7719	7745	47.0	+	.	word=DLVVYYIMN;median_score=42.0;Name=A36_NC_012812
NC_018713	anchorna	fluke	7710	7736	46.0	+	.	word=DLVVYYIIN;median_score=42.0;Name=A36_NC_018713
NC_023176	anchorna	fluke	7780	7806	46.0	+	.	word=DLVVYYIIN;median_score=42.0;Name=A36_NC_023176
NC_024018	anchorna	fluke	7699	7725	46.0	+	.	word=DLVVYYIIN;median_score=42.0;Name=A36_NC_024018
NC_025677	anchorna	fluke	8167	8193	46.0	+	.	word=DVIVYYIIN;median_score=41.0;Name=A36_NC_025677
NC_030653	anchorna	fluke	6532	6558	46.0	+	.	word=DIIVYYIVN;median_score=41.0;Name=A36_NC_030653
NC_035432	anchorna	fluke	7777	7803	46.0	+	.	word=DLVVYYLIN;median_score=41.0;Name=A36_NC_035432
NC_038912	anchorna	fluke	7715	7741	46.0	+	.	word=DLVVYYIIN;median_score=42.0;Name=A36_NC_038912
NC_038964	anchorna	fluke	6655	6681	46.0	+	.	word=DIIVYYIVN;median_score=41.0;Name=A36_NC_038964
NC_039237	anchorna	fluke	7949	7975	47.0	+	.	word=DLVVYYIMN;median_score=42.0;Name=A36_NC_039237
NC_076029	anchorna	fluke	7727	7753	47.0	+	.	word=DLVVYYVMN;median_score=41.0;Name=A36_NC_076029
NC_076032	anchorna	fluke	7721	7747	47.0	+	.	word=DLVVYYIMN;median_score=42.0;Name=A36_NC_076032
NC_077000	anchorna	fluke	8082	8108	46.0	+	.	word=DVIVYYVIN;median_score=40.0;Name=A36_NC_077000
NC_077001	anchorna	fluke	8188	8214	46.0	+	.	word=DVVVYYVIN;median_score=40.0;Name=A36_NC_077001
NC_077015	anchorna	fluke	6959	6985	46.0	+	.	word=DLIVYYILN;median_score=41.0;Name=A36_NC_077015
NC_077023	anchorna	fluke	7681	7707	46.0	+	.	word=DLVVYYIIN;median_score=42.0;Name=A36_NC_077023
NC_077024	anchorna	fluke	7691	7717	46.0	+	.	word=DLVVYYIIN;median_score=42.0;Name=A36_NC_077024
NC_077026	anchorna	fluke	7298	7324	48.0	+	.	word=DLVVYYIFN;median_score=40.0;Name=A36_NC_077026
OM030319	anchorna	fluke	7536	7562	51.0	+	.	word=DVVVYYCLN;median_score=36.0;Name=A36_OM030319
OM030320	anchorna	fluke	7467	7493	47.0	+	.	word=DLVVYYLMN;median_score=41.0;Name=A36_OM030320
OM817567	anchorna	fluke	7654	7680	46.0	+	.	word=DLVVYYIIN;median_score=42.0;Name=A36_OM817567
ON024093	anchorna	fluke	7635	7661	47.0	+	.	word=DLVVYYIMN;median_score=42.0;Name=A36_ON024093
ON024108	anchorna	fluke	7639	7665	46.0	+	.	word=DLIVYYLIN;median_score=41.0;Name=A36_ON024108
ON165517	anchorna	fluke	7624	7650	46.0	+	.	word=DLVVYYVIN;median_score=42.0;Name=A36_ON165517
OU592965	anchorna	fluke	6926	6952	46.0	+	.	word=DLVVYYILN;median_score=42.0;Name=A36_OU592965
KC533775	anchorna	anchor	7889	7903	26.0	+	.	word=LPYAA;median_score=22.5;Name=A37
AF099102	anchorna	fluke	7888	7902	26.0	+	.	word=LPYAA;median_score=22.5;Name=A37_AF099102
AF526381	anchorna	fluke	7854	7868	27.0	+	.	word=LPYAT;median_score=21.0;Name=A37_AF526381
AY775178	anchorna	fluke	7889	7903	26.0	+	.	word=LPYAA;median_score=22.5;Name=A37_AY775178
AY805221	anchorna	fluke	7890	7904	26.0	+	.	word=LPYAA;median_score=22.5;Name=A37_AY805221
GU233732	anchorna	fluke	7889	7903	26.0	+	.	word=LPYAA;median_score=22.5;Name=A37_GU233732
HG426490	anchorna	fluke	8111	8125	27.0	+	.	word=LPYAT;median_score=21.0;Name=A37_HG426490
JN380086	anchorna	fluke	7510	7524	27.0	+	.	word=LPYAT;median_score=21.0;Name=A37_JN380086
JX419398	anchorna	fluke	7771	7785	27.0	+	.	word=LPYAT;median_score=21.0;Name=A37_JX419398
KC853440	anchorna	fluke	7900	7914	27.0	+	.	word=LPYAT;median_score=21.0;Name=A37_KC853440
KP343640	anchorna	fluke	7888	7902	26.0	+	.	word=LPYAA;median_score=22.5;Name=A37_KP343640
KT875135	anchorna	fluke	7510	7524	27.0	+	.	word=LPYAT;median_score=21.0;Name=A37_KT875135
KT951841	anchorna	fluke	7889	7903	27.0	+	.	word=LPYAT;median_score=21.0;Name=A37_KT951841
KX577637	anchorna	fluke	7892	7906	27.0	+	.	word=LPYAT;median_score=21.0;Name=A37_KX577637
M96687	anchorna	fluke	8130	8144	27.0	+	.	word=LPYAT;median_score=21.0;Name=A37_M96687
MF102261	anchorna	fluke	7884	7898	26.0	+	.	word=LPYAS;median_score=22.5;Name=A37_MF102261
MG387218	anchorna	fluke	7888	7902	26.0	+	.	word=LPYAA;median_score=22.5;Name=A37_MG387218
MH221025	anchorna	fluke	6749	6763	27.0	+	.	word=LPYAT;median_score=21.0;Name=A37_MH221025
MH231152	anchorna	fluke	7866	7880	27.0	+	.	word=LPYAT;median_score=21.0;Name=A37_MH231152
MH806436	anchorna	fluke	8241	8255	27.0	+	.	word=LPYAT;median_score=21.0;Name=A37_MH806436
MK216749	anchorna	fluke	7091	7105	27.0	+	.	word=LPYAT;median_score=21.0;Name=A37_MK216749
MK599227	anchorna	fluke	7853	7867	27.0	+	.	word=LPYAT;median_score=21.0;Name=A37_MK599227
MN099165	anchorna	fluke	7082	7096	27.0	+	.	word=LPYAT;median_score=21.0;Name=A37_MN099165
MN584738	anchorna	fluke	7059	7073	27.0	+	.	word=LPYAT;median_score=21.0;Name=A37_MN584738
MW054939	anchorna	fluke	7866	7880	27.0	+	.	word=LPYAT;median_score=21.0;Name=A37_MW054939
MZ664274	anchorna	fluke	7878	7892	26.0	+	.	word=LPYAS;median_score=22.5;Name=A37_MZ664274
NC_001461	anchorna	fluke	8171	8185	27.0	+	.	word=LPYAT;median_score=21.0;Name=A37_NC_001461
NC_002657	anchorna	fluke	7889	7903	26.0	+	.	word=LPYAA;median_score=22.5;Name=A37_NC_002657
NC_003678	anchorna	fluke	8168	8182	26.0	+	.	word=LPYAA;median_score=22.5;Name=A37_NC_003678
NC_003679	anchorna	fluke	7879	7893	26.0	+	.	word=LPYAS;median_score=22.5;Name=A37_NC_003679
NC_012812	anchorna	fluke	7893	7907	26.0	+	.	word=LPYAS;median_score=22.5;Name=A37_NC_012812
NC_018713	anchorna	fluke	7884	7898	26.0	+	.	word=LPYAS;median_score=22.5;Name=A37_NC_018713
NC_023176	anchorna	fluke	7954	7968	26.0	+	.	word=LPYAS;median_score=22.5;Name=A37_NC_023176
NC_024018	anchorna	fluke	7873	7887	26.0	+	.	word=LPYSA;median_score=19.5;Name=A37_NC_024018
NC_025677	anchorna	fluke	8338	8352	27.0	+	.	word=LPYAT;median_score=21.0;Name=A37_NC_025677
NC_030653	anchorna	fluke	6706	6720	27.0	+	.	word=LPYAT;median_score=21.0;Name=A37_NC_030653
NC_035432	anchorna	fluke	7951	7965	28.0	+	.	word=LPYAG;median_score=21.0;Name=A37_NC_035432
NC_038912	anchorna	fluke	7889	7903	26.0	+	.	word=LPYAA;median_score=22.5;Name=A37_NC_038912
NC_038964	anchorna	fluke	6829	6843	27.0	+	.	word=LPYAT;median_score=21.0;Name=A37_NC_038964
NC_039237	anchorna	fluke	8123	8137	27.0	+	.	word=LPYAT;median_score=21.0;Name=A37_NC_039237
NC_076029	anchorna	fluke	7901	7915	27.0	+	.	word=LPYAT;median_score=21.0;Name=A37_NC_076029
NC_076032	anchorna	fluke	7895	7909	27.0	+	.	word=LPYAT;median_score=21.0;Name=A37_NC_076032
NC_077000	anchorna	fluke	8253	8267	26.0	+	.	word=LPYAS;median_score=22.5;Name=A37_NC_077000
NC_077001	anchorna	fluke	8359	8373	27.0	+	.	word=LPYAT;median_score=21.0;Name=A37_NC_077001
NC_077015	anchorna	fluke	7133	7147	27.0	+	.	word=LPYAT;median_score=21.0;Name=A37_NC_077015
NC_077023	anchorna	fluke	7855	7869	26.0	+	.	word=LPYAS;median_score=22.5;Name=A37_NC_077023
NC_077024	anchorna	fluke	7865	7879	26.0	+	.	word=LPYAS;median_score=22.5;Name=A37_NC_077024
NC_077026	anchorna	fluke	7472	7486	31.0	+	.	word=LPYCS;median_score=19.0;Name=A37_NC_077026
OM030319	anchorna	fluke	7710	7724	26.0	+	.	word=LPYAS;median_score=22.5;Name=A37_OM030319
OM030320	anchorna	fluke	7641	7655	28.0	+	.	word=LPYAG;median_score=21.0;Name=A37_OM030320
OM817567	anchorna	fluke	7828	7842	26.0	+	.	word=LPYAA;median_score=22.5;Name=A37_OM817567
ON024093	anchorna	fluke	7809	7823	26.0	+	.	word=LPYAS;median_score=22.5;Name=A37_ON024093
ON024108	anchorna	fluke	7813	7827	26.0	+	.	word=LPYAS;median_score=22.5;Name=A37_ON024108
ON165517	anchorna	fluke	7798	7812	27.0	+	.	word=LPYAT;median_score=21.0;Name=A37_ON165517
OU592965	anchorna	fluke	7100	7114	27.0	+	.	word=LPYAT;median_score=21.0;Name=A37_OU592965
KC533775	anchorna	anchor	8156	8173	31.0	+	.	word=VFVKNF;median_score=28.0;Name=A38
AF099102	anchorna	fluke	8155	8172	31.0	+	.	word=VFVKNF;median_score=28.0;Name=A38_AF099102
AF526381	anchorna	fluke	8121	8138	31.0	+	.	word=VFVKNF;median_score=28.0;Name=A38_AF526381
AY775178	anchorna	fluke	8156	8173	31.0	+	.	word=VFVKNF;median_score=28.0;Name=A38_AY775178
AY805221	anchorna	fluke	8157	8174	31.0	+	.	word=VFVKNF;median_score=28.0;Name=A38_AY805221
GU233732	anchorna	fluke	8156	8173	31.0	+	.	word=VFVKNF;median_score=28.0;Name=A38_GU233732
HG426490	anchorna	fluke	8378	8395	31.0	+	.	word=VFVKNF;median_score=28.0;Name=A38_HG426490
JN380086	anchorna	fluke	7777	7794	31.0	+	.	word=VFVKNF;median_score=28.0;Name=A38_JN380086
JX419398	anchorna	fluke	8038	8055	31.0	+	.	word=VFVKNF;median_score=28.0;Name=A38_JX419398
KC853440	anchorna	fluke	8167	8184	31.0	+	.	word=VFVKNF;median_score=28.0;Name=A38_KC853440
KP343640	anchorna	fluke	8155	8172	31.0	+	.	word=VFVKNF;median_score=28.0;Name=A38_KP343640
KT875135	anchorna	fluke	7777	7794	31.0	+	.	word=VFVKNF;median_score=28.0;Name=A38_KT875135
KT951841	anchorna	fluke	8156	8173	31.0	+	.	word=VFVKNF;median_score=28.0;Name=A38_KT951841
KX577637	anchorna	fluke	8159	8176	31.0	+	.	word=VFVKNF;median_score=28.0;Name=A38_KX577637
M96687	anchorna	fluke	8397	8414	31.0	+	.	word=VFVKNF;median_score=28.0;Name=A38_M96687
MF102261	anchorna	fluke	8151	8168	31.0	+	.	word=VFVKNF;median_score=28.0;Name=A38_MF102261
MG387218	anchorna	fluke	8155	8172	31.0	+	.	word=VFVKNF;median_score=28.0;Name=A38_MG387218
MH221025	anchorna	fluke	7016	7033	32.0	+	.	word=MFVKNF;median_score=29.0;Name=A38_MH221025
MH231152	anchorna	fluke	8133	8150	31.0	+	.	word=VFVKNF;median_score=28.0;Name=A38_MH231152
MH806436	anchorna	fluke	8508	8525	31.0	+	.	word=VFVKNF;median_score=28.0;Name=A38_MH806436
MK216749	anchorna	fluke	7358	7375	32.0	+	.	word=MFVKNF;median_score=29.0;Name=A38_MK216749
MK599227	anchorna	fluke	8120	8137	31.0	+	.	word=VFVKNF;median_score=28.0;Name=A38_MK599227
MN099165	anchorna	fluke	7349	7366	32.0	+	.	word=MFVKNF;median_score=29.0;Name=A38_MN099165
MN584738	anchorna	fluke	7326	7343	32.0	+	.	word=MFVKNF;median_score=29.0;Name=A38_MN584738
MW054939	anchorna	fluke	8133	8150	31.0	+	.	word=VFVKNF;median_score=28.0;Name=A38_MW054939
MZ664274	anchorna	fluke	8145	8162	31.0	+	.	word=VFVKNF;median_score=28.0;Name=A38_MZ664274
NC_001461	anchorna	fluke	8438	8455	31.0	+	.	word=VFVKNF;median_score=28.0;Name=A38_NC_001461
NC_002657	anchorna	fluke	8156	8173	31.0	+	.	word=VFVKNF;median_score=28.0;Name=A38_NC_002657
NC_003678	anchorna	fluke	8435	8452	31.0	+	.	word=VFVKNF;median_score=28.0;Name=A38_NC_003678
NC_003679	anchorna	fluke	8146	8163	31.0	+	.	word=VFVKNF;median_score=28.0;Name=A38_NC_003679
NC_012812	anchorna	fluke	8160	8177	31.0	+	.	word=VFVKNF;median_score=28.0;Name=A38_NC_012812
NC_018713	anchorna	fluke	8151	8168	31.0	+	.	word=VFVKNF;median_score=28.0;Name=A38_NC_018713
NC_023176	anchorna	fluke	8221	8238	31.0	+	.	word=VFVKNF;median_score=28.0;Name=A38_NC_023176
NC_024018	anchorna	fluke	8140	8157	31.0	+	.	word=VFVKNF;median_score=28.0;Name=A38_NC_024018
NC_025677	anchorna	fluke	8605	8622	31.0	+	.	word=VFVKNF;median_score=28.0;Name=A38_NC_025677
NC_030653	anchorna	fluke	6973	6990	32.0	+	.	word=MFVKNF;median_score=29.0;Name=A38_NC_030653
NC_035432	anchorna	fluke	8218	8235	31.0	+	.	word=VFVKNF;median_score=28.0;Name=A38_NC_035432
NC_038912	anchorna	fluke	8156	8173	31.0	+	.	word=VFVKNF;median_score=28.0;Name=A38_NC_038912
NC_038964	anchorna	fluke	7096	7113	32.0	+	.	word=MFVKNF;median_score=29.0;Name=A38_NC_038964
NC_039237	anchorna	fluke	8390	8407	31.0	+	.	word=VFVKNF;median_score=28.0;Name=A38_NC_039237
NC_076029	anchorna	fluke	8168	8185	31.0	+	.	word=VFVKNF;median_score=28.0;Name=A38_NC_076029
NC_076032	anchorna	fluke	8162	8179	31.0	+	.	word=VFVKNF;median_score=28.0;Name=A38_NC_076032
NC_077000	anchorna	fluke	8520	8537	31.0	+	.	word=LFVKNF;median_score=29.0;Name=A38_NC_077000
NC_077001	anchorna	fluke	8626	8643	31.0	+	.	word=VFVKNF;median_score=28.0;Name=A38_NC_077001
NC_077015	anchorna	fluke	7400	7417	31.0	+	.	word=LFVKNF;median_score=29.0;Name=A38_NC_077015
NC_077023	anchorna	fluke	8122	8139	31.0	+	.	word=VFVKNF;median_score=28.0;Name=A38_NC_077023
NC_077024	anchorna	fluke	8132	8149	31.0	+	.	word=VFVKNF;median_score=28.0;Name=A38_NC_077024
NC_077026	anchorna	fluke	7739	7756	31.0	+	.	word=VFVKNF;median_score=28.0;Name=A38_NC_077026
OM030319	anchorna	fluke	7977	7994	31.0	+	.	word=LFVKNF;median_score=29.0;Name=A38_OM030319
OM030320	anchorna	fluke	7908	7925	31.0	+	.	word=VFVKNF;median_score=28.0;Name=A38_OM030320
OM817567	anchorna	fluke	8095	8112	31.0	+	.	word=VFVKNF;median_score=28.0;Name=A38_OM817567
ON024093	anchorna	fluke	8076	8093	31.0	+	.	word=VFVKNF;median_score=28.0;Name=A38_ON024093
ON024108	anchorna	fluke	8080	8097	31.0	+	.	word=VFVKNF;median_score=28.0;Name=A38_ON024108
ON165517	anchorna	fluke	8065	8082	31.0	+	.	word=VFVKNF;median_score=28.0;Name=A38_ON165517
OU592965	anchorna	fluke	7367	7384	31.0	+	.	word=LFVKNF;median_score=29.0;Name=A38_OU592965
KC533775	anchorna	anchor	8258	8275	32.0	+	.	word=GNPLRL;median_score=21.0;Name=A39
AF099102	anchorna	fluke	8257	8274	32.0	+	.	word=GNPLRL;median_score=21.0;Name=A39_AF099102
AF526381	anchorna	fluke	8223	8240	32.0	+	.	word=GNPLRL;median_score=21.0;Name=A39_AF526381
AY775178	anchorna	fluke	8258	8275	32.0	+	.	word=GNPLRL;median_score=21.0;Name=A39_AY775178
AY805221	anchorna	fluke	8259	8276	32.0	+	.	word=GNPLRL;median_score=21.0;Name=A39_AY805221
GU233732	anchorna	fluke	8258	8275	32.0	+	.	word=GNPLRL;median_score=21.0;Name=A39_GU233732
HG426490	anchorna	fluke	8480	8497	32.0	+	.	word=GNPLRL;median_score=21.0;Name=A39_HG426490
JN380086	anchorna	fluke	7879	7896	32.0	+	.	word=GNPLRL;median_score=21.0;Name=A39_JN380086
JX419398	anchorna	fluke	8140	8157	32.0	+	.	word=GNPLRL;median_score=21.0;Name=A39_JX419398
KC853440	anchorna	fluke	8269	8286	32.0	+	.	word=GNPLRL;median_score=21.0;Name=A39_KC853440
KP343640	anchorna	fluke	8257	8274	32.0	+	.	word=GNPLRL;median_score=21.0;Name=A39_KP343640
KT875135	anchorna	fluke	7879	7896	32.0	+	.	word=GNPLRL;median_score=21.0;Name=A39_KT875135
KT951841	anchorna	fluke	8258	8275	32.0	+	.	word=GNPLRL;median_score=21.0;Name=A39_KT951841
KX577637	anchorna	fluke	8261	8278	32.0	+	.	word=GNPLRL;median_score=21.0;Name=A39_KX577637
M96687	anchorna	fluke	8499	8516	32.0	+	.	word=GNPLRL;median_score=21.0;Name=A39_M96687
MF102261	anchorna	fluke	8253	8270	32.0	+	.	word=GNPLRL;median_score=21.0;Name=A39_MF102261
MG387218	anchorna	fluke	8257	8274	32.0	+	.	word=GNPLRL;median_score=21.0;Name=A39_MG387218
MH221025	anchorna	fluke	7118	7135	31.0	+	.	word=TNPVRA;median_score=22.0;Name=A39_MH221025
MH231152	anchorna	fluke	8235	8252	32.0	+	.	word=GNPLRL;median_score=21.0;Name=A39_MH231152
MH806436	anchorna	fluke	8610	8627	32.0	+	.	word=GNPLRL;median_score=21.0;Name=A39_MH806436
MK216749	anchorna	fluke	7460	7477	31.0	+	.	word=TNPVRA;median_score=22.0;Name=A39_MK216749
MK599227	anchorna	fluke	8222	8239	32.0	+	.	word=GNPLRL;median_score=21.0;Name=A39_MK599227
MN099165	anchorna	fluke	7451	7468	31.0	+	.	word=TNPVRA;median_score=22.0;Name=A39_MN099165
MN584738	anchorna	fluke	7428	7445	31.0	+	.	word=TNPVRA;median_score=22.0;Name=A39_MN584738
MW054939	anchorna	fluke	8235	8252	32.0	+	.	word=GNPLRL;median_score=21.0;Name=A39_MW054939
MZ664274	anchorna	fluke	8247	8264	32.0	+	.	word=GNPLRL;median_score=21.0;Name=A39_MZ664274
NC_001461	anchorna	fluke	8540	8557	32.0	+	.	word=GNPLRL;median_score=21.0;Name=A39_NC_001461
NC_002657	anchorna	fluke	8258	8275	32.0	+	.	word=GNPLRL;median_score=21.0;Name=A39_NC_002657
NC_003678	anchorna	fluke	8537	8554	32.0	+	.	word=GNPLRL;median_score=21.0;Name=A39_NC_003678
NC_003679	anchorna	fluke	8248	8265	32.0	+	.	word=GNPLRL;median_score=21.0;Name=A39_NC_003679
NC_012812	anchorna	fluke	8262	8279	32.0	+	.	word=GNPLRL;median_score=21.0;Name=A39_NC_012812
NC_018713	anchorna	fluke	8253	8270	32.0	+	.	word=GNPLRL;median_score=21.0;Name=A39_NC_018713
NC_023176	anchorna	fluke	8323	8340	32.0	+	.	word=GNPLRL;median_score=21.0;Name=A39_NC_023176
NC_024018	anchorna	fluke	8242	8259	32.0	+	.	word=GNPLRL;median_score=21.0;Name=A39_NC_024018
NC_025677	anchorna	fluke	8707	8724	30.0	+	.	word=SNPIRV;median_score=23.0;Name=A39_NC_025677
NC_030653	anchorna	fluke	7075	7092	31.0	+	.	word=TNPVRA;median_score=22.0;Name=A39_NC_030653
NC_035432	anchorna	fluke	8320	8337	32.0	+	.	word=GNPIRL;median_score=21.0;Name=A39_NC_035432
NC_038912	anchorna	fluke	8258	8275	32.0	+	.	word=GNPLRL;median_score=21.0;Name=A39_NC_038912
NC_038964	anchorna	fluke	7198	7215	31.0	+	.	word=TNPIRA;median_score=23.0;Name=A39_NC_038964
NC_039237	anchorna	fluke	8492	8509	32.0	+	.	word=GNPLRL;median_score=21.0;Name=A39_NC_039237
NC_076029	anchorna	fluke	8270	8287	32.0	+	.	word=GNPLRL;median_score=21.0;Name=A39_NC_076029
NC_076032	anchorna	fluke	8264	8281	32.0	+	.	word=GNPLRL;median_score=21.0;Name=A39_NC_076032
NC_077000	anchorna	fluke	8622	8639	30.0	+	.	word=ANPLRV;median_score=21.0;Name=A39_NC_077000
NC_077001	anchorna	fluke	8728	8745	31.0	+	.	word=SNPIRT;median_score=22.0;Name=A39_NC_077001
NC_077015	anchorna	fluke	7502	7519	31.0	+	.	word=TNPVRA;median_score=22.0;Name=A39_NC_077015
NC_077023	anchorna	fluke	8224	8241	32.0	+	.	word=GNPLRL;median_score=21.0;Name=A39_NC_077023
NC_077024	anchorna	fluke	8234	8251	32.0	+	.	word=GNPIRL;median_score=21.0;Name=A39_NC_077024
NC_077026	anchorna	fluke	7841	7858	32.0	+	.	word=GNPLRL;median_score=21.0;Name=A39_NC_077026
OM030319	anchorna	fluke	8079	8096	32.0	+	.	word=GNPLRL;median_score=21.0;Name=A39_OM030319
OM030320	anchorna	fluke	8010	8027	32.0	+	.	word=GNPIRL;median_score=21.0;Name=A39_OM030320
OM817567	anchorna	fluke	8197	8214	32.0	+	.	word=GNPLRL;median_score=21.0;Name=A39_OM817567
ON024093	anchorna	fluke	8178	8195	32.0	+	.	word=GNPIRL;median_score=21.0;Name=A39_ON024093
ON024108	anchorna	fluke	8182	8199	32.0	+	.	word=GNPIRL;median_score=21.0;Name=A39_ON024108
ON165517	anchorna	fluke	8167	8184	32.0	+	.	word=GNPLRL;median_score=21.0;Name=A39_ON165517
OU592965	anchorna	fluke	7469	7486	31.0	+	.	word=TNPIRA;median_score=23.0;Name=A39_OU592965
KC533775	anchorna	anchor	8585	8605	45.0	+	.	word=TKCSCGY;median_score=33.0;Name=A40
AF099102	anchorna	fluke	8584	8604	48.0	+	.	word=TRCPCGY;median_score=31.0;Name=A40_AF099102
AF526381	anchorna	fluke	8550	8570	48.0	+	.	word=TKCPCGY;median_score=32.0;Name=A40_AF526381
AY775178	anchorna	fluke	8585	8605	48.0	+	.	word=TKCPCGY;median_score=32.0;Name=A40_AY775178
AY805221	anchorna	fluke	8586	8606	48.0	+	.	word=TKCPCGY;median_score=32.0;Name=A40_AY805221
GU233732	anchorna	fluke	8585	8605	48.0	+	.	word=TKCPCGY;median_score=32.0;Name=A40_GU233732
HG426490	anchorna	fluke	8807	8827	45.0	+	.	word=TRCSCGY;median_score=33.0;Name=A40_HG426490
JN380086	anchorna	fluke	8206	8226	48.0	+	.	word=TRCPCGY;median_score=31.0;Name=A40_JN380086
JX419398	anchorna	fluke	8467	8487	48.0	+	.	word=TKCPCGY;median_score=32.0;Name=A40_JX419398
KC853440	anchorna	fluke	8596	8616	46.0	+	.	word=TRCTCGY;median_score=32.0;Name=A40_KC853440
KP343640	anchorna	fluke	8584	8604	48.0	+	.	word=TRCPCGY;median_score=31.0;Name=A40_KP343640
KT875135	anchorna	fluke	8206	8226	48.0	+	.	word=TRCPCGY;median_score=31.0;Name=A40_KT875135
KT951841	anchorna	fluke	8585	8605	48.0	+	.	word=TRCPCGY;median_score=31.0;Name=A40_KT951841
KX577637	anchorna	fluke	8588	8608	47.0	+	.	word=IRCPCGY;median_score=32.0;Name=A40_KX577637
M96687	anchorna	fluke	8826	8846	48.0	+	.	word=TKCPCGY;median_score=32.0;Name=A40_M96687
MF102261	anchorna	fluke	8580	8600	46.0	+	.	word=TRCRCGY;median_score=31.0;Name=A40_MF102261
MG387218	anchorna	fluke	8584	8604	48.0	+	.	word=TRCPCGY;median_score=31.0;Name=A40_MG387218
MH221025	anchorna	fluke	7442	7462	42.0	+	.	word=VECKCGA;median_score=24.0;Name=A40_MH221025
MH231152	anchorna	fluke	8562	8582	48.0	+	.	word=TKCPCGY;median_score=32.0;Name=A40_MH231152
MH806436	anchorna	fluke	8937	8957	48.0	+	.	word=TKCPCGY;median_score=32.0;Name=A40_MH806436
MK216749	anchorna	fluke	7784	7804	42.0	+	.	word=VECKCGA;median_score=24.0;Name=A40_MK216749
MK599227	anchorna	fluke	8549	8569	48.0	+	.	word=TRCPCGY;median_score=31.0;Name=A40_MK599227
MN099165	anchorna	fluke	7775	7795	42.0	+	.	word=VECKCGA;median_score=24.0;Name=A40_MN099165
MN584738	anchorna	fluke	7752	7772	42.0	+	.	word=VECKCGA;median_score=24.0;Name=A40_MN584738
MW054939	anchorna	fluke	8562	8582	48.0	+	.	word=TKCPCGY;median_score=32.0;Name=A40_MW054939
MZ664274	anchorna	fluke	8574	8594	48.0	+	.	word=TRCPCGY;median_score=31.0;Name=A40_MZ664274
NC_001461	anchorna	fluke	8867	8887	48.0	+	.	word=TRCPCGY;median_score=31.0;Name=A40_NC_001461
NC_002657	anchorna	fluke	8585	8605	48.0	+	.	word=TKCPCGY;median_score=32.0;Name=A40_NC_002657
NC_003678	anchorna	fluke	8864	8884	46.0	+	.	word=TKCTCGY;median_score=32.0;Name=A40_NC_003678
NC_003679	anchorna	fluke	8575	8595	46.0	+	.	word=TRCRCGY;median_score=31.0;Name=A40_NC_003679
NC_012812	anchorna	fluke	8589	8609	48.0	+	.	word=TRCPCGY;median_score=31.0;Name=A40_NC_012812
NC_018713	anchorna	fluke	8580	8600	48.0	+	.	word=TKCPCGY;median_score=32.0;Name=A40_NC_018713
NC_023176	anchorna	fluke	8662	8682	44.0	+	.	word=VRCACGY;median_score=34.0;Name=A40_NC_023176
NC_024018	anchorna	fluke	8581	8601	46.0	+	.	word=TKCTCGY;median_score=32.0;Name=A40_NC_024018
NC_025677	anchorna	fluke	9040	9060	46.0	+	.	word=HRCTCGS;median_score=22.0;Name=A40_NC_025677
NC_030653	anchorna	fluke	7399	7419	42.0	+	.	word=VECKCGA;median_score=24.0;Name=A40_NC_030653
NC_035432	anchorna	fluke	8659	8679	45.0	+	.	word=INCACGY;median_score=30.0;Name=A40_NC_035432
NC_038912	anchorna	fluke	8585	8605	48.0	+	.	word=TKCPCGY;median_score=32.0;Name=A40_NC_038912
NC_038964	anchorna	fluke	7522	7542	42.0	+	.	word=VECRCGA;median_score=23.0;Name=A40_NC_038964
NC_039237	anchorna	fluke	8819	8839	48.0	+	.	word=TRCPCGY;median_score=31.0;Name=A40_NC_039237
NC_076029	anchorna	fluke	8597	8617	48.0	+	.	word=TKCPCGY;median_score=32.0;Name=A40_NC_076029
NC_076032	anchorna	fluke	8591	8611	48.0	+	.	word=TRCPCGY;median_score=31.0;Name=A40_NC_076032
NC_077000	anchorna	fluke	8952	8972	46.0	+	.	word=HTCTCGA;median_score=20.0;Name=A40_NC_077000
NC_077001	anchorna	fluke	9061	9081	46.0	+	.	word=HRCTCGS;median_score=22.0;Name=A40_NC_077001
NC_077015	anchorna	fluke	7829	7849	41.0	+	.	word=VVCECGA;median_score=22.0;Name=A40_NC_077015
NC_077023	anchorna	fluke	8551	8571	48.0	+	.	word=TKCPCGY;median_score=32.0;Name=A40_NC_077023
NC_077024	anchorna	fluke	8573	8593	44.0	+	.	word=VQCACGY;median_score=32.0;Name=A40_NC_077024
NC_077026	anchorna	fluke	8180	8200	45.0	+	.	word=TICTCGY;median_score=28.0;Name=A40_NC_077026
OM030319	anchorna	fluke	8418	8438	44.0	+	.	word=IKCACGY;median_score=32.0;Name=A40_OM030319
OM030320	anchorna	fluke	8349	8369	45.0	+	.	word=VICGCGY;median_score=27.0;Name=A40_OM030320
OM817567	anchorna	fluke	8524	8544	48.0	+	.	word=TKCPCGY;median_score=32.0;Name=A40_OM817567
ON024093	anchorna	fluke	8517	8537	44.0	+	.	word=VRCACGY;median_score=34.0;Name=A40_ON024093
ON024108	anchorna	fluke	8521	8541	43.0	+	.	word=VSCACGY;median_score=30.0;Name=A40_ON024108
ON165517	anchorna	fluke	8494	8514	48.0	+	.	word=TRCPCGY;median_score=31.0;Name=A40_ON165517
OU592965	anchorna	fluke	7796	7816	42.0	+	.	word=VTCECGA;median_score=23.0;Name=A40_OU592965
KC533775	anchorna	anchor	10556	10576	36.0	+	.	word=GINRKGA;median_score=34.5;Name=A41
AF099102	anchorna	fluke	10555	10575	36.0	+	.	word=GINRKGA;median_score=34.5;Name=A41_AF099102
AF526381	anchorna	fluke	10518	10538	36.0	+	.	word=GINRKGA;median_score=34.5;Name=A41_AF526381
AY775178	anchorna	fluke	10556	10576	36.0	+	.	word=GINRKGA;median_score=34.5;Name=A41_AY775178
AY805221	anchorna	fluke	10557	10577	36.0	+	.	word=GINRKGA;median_score=34.5;Name=A41_AY805221
GU233732	anchorna	fluke	10556	10576	36.0	+	.	word=GINRKGA;median_score=34.5;Name=A41_GU233732
HG426490	anchorna	fluke	10778	10798	36.0	+	.	word=GINRKGA;median_score=34.5;Name=A41_HG426490
JN380086	anchorna	fluke	10177	10197	36.0	+	.	word=GINRKGA;median_score=34.5;Name=A41_JN380086
JX419398	anchorna	fluke	10435	10455	36.0	+	.	word=GINRKGA;median_score=34.5;Name=A41_JX419398
KC853440	anchorna	fluke	10564	10584	36.0	+	.	word=GINRKGA;median_score=34.5;Name=A41_KC853440
KP343640	anchorna	fluke	10555	10575	36.0	+	.	word=GINRKGA;median_score=34.5;Name=A41_KP343640
KT875135	anchorna	fluke	10177	10197	36.0	+	.	word=GINRKGA;median_score=34.5;Name=A41_KT875135
KT951841	anchorna	fluke	10553	10573	36.0	+	.	word=GINRKGA;median_score=34.5;Name=A41_KT951841
KX577637	anchorna	fluke	10556	10576	36.0	+	.	word=GINRKGA;median_score=34.5;Name=A41_KX577637
M96687	anchorna	fluke	10794	10814	36.0	+	.	word=GINRKGA;median_score=34.5;Name=A41_M96687
MF102261	anchorna	fluke	10551	10571	36.0	+	.	word=GINRKGA;median_score=34.5;Name=A41_MF102261
MG387218	anchorna	fluke	10555	10575	36.0	+	.	word=GINRKGA;median_score=34.5;Name=A41_MG387218
MH221025	anchorna	fluke	9428	9448	36.0	+	.	word=GINRKGA;median_score=34.5;Name=A41_MH221025
MH231152	anchorna	fluke	10533	10553	36.0	+	.	word=GINRKGA;median_score=34.5;Name=A41_MH231152
MH806436	anchorna	fluke	10908	10928	36.0	+	.	word=GINRKGA;median_score=34.5;Name=A41_MH806436
MK216749	anchorna	fluke	9770	9790	36.0	+	.	word=GINRKGA;median_score=34.5;Name=A41_MK216749
MK599227	anchorna	fluke	10520	10540	36.0	+	.	word=GINRKGA;median_score=34.5;Name=A41_MK599227
MN099165	anchorna	fluke	9761	9781	36.0	+	.	word=GINRKGA;median_score=34.5;Name=A41_MN099165
MN584738	anchorna	fluke	9738	9758	36.0	+	.	word=GINRKGA;median_score=34.5;Name=A41_MN584738
MW054939	anchorna	fluke	10530	10550	36.0	+	.	word=GINRKGA;median_score=34.5;Name=A41_MW054939
MZ664274	anchorna	fluke	10545	10565	36.0	+	.	word=GINRKGA;median_score=34.5;Name=A41_MZ664274
NC_001461	anchorna	fluke	10835	10855	36.0	+	.	word=GVNRKGA;median_score=34.0;Name=A41_NC_001461
NC_002657	anchorna	fluke	10556	10576	36.0	+	.	word=GINRKGA;median_score=34.5;Name=A41_NC_002657
NC_003678	anchorna	fluke	10835	10855	36.0	+	.	word=GINRKGA;median_score=34.5;Name=A41_NC_003678
NC_003679	anchorna	fluke	10546	10566	36.0	+	.	word=GINRKGA;median_score=34.5;Name=A41_NC_003679
NC_012812	anchorna	fluke	10560	10580	36.0	+	.	word=GINRKGA;median_score=34.5;Name=A41_NC_012812
NC_018713	anchorna	fluke	10551	10571	36.0	+	.	word=GVNRKGA;median_score=34.0;Name=A41_NC_018713
NC_023176	anchorna	fluke	10639	10659	36.0	+	.	word=GINRKGA;median_score=34.5;Name=A41_NC_023176
NC_024018	anchorna	fluke	10552	10572	36.0	+	.	word=GINRKGA;median_score=34.5;Name=A41_NC_024018
NC_025677	anchorna	fluke	10969	10989	36.0	+	.	word=GLNRKGA;median_score=33.5;Name=A41_NC_025677
NC_030653	anchorna	fluke	9385	9405	36.0	+	.	word=GINRKGA;median_score=34.5;Name=A41_NC_030653
NC_035432	anchorna	fluke	10633	10653	36.0	+	.	word=GINRKGA;median_score=34.5;Name=A41_NC_035432
NC_038912	anchorna	fluke	10556	10576	36.0	+	.	word=GINRKGA;median_score=34.5;Name=A41_NC_038912
NC_038964	anchorna	fluke	9508	9528	36.0	+	.	word=GINRKGA;median_score=34.5;Name=A41_NC_038964
NC_039237	anchorna	fluke	10790	10810	36.0	+	.	word=GINRKGA;median_score=34.5;Name=A41_NC_039237
NC_076029	anchorna	fluke	10565	10585	36.0	+	.	word=GINRKGA;median_score=34.5;Name=A41_NC_076029
NC_076032	anchorna	fluke	10562	10582	36.0	+	.	word=GINRKGA;median_score=34.5;Name=A41_NC_076032
NC_077000	anchorna	fluke	10872	10892	36.0	+	.	word=GINRKGA;median_score=34.5;Name=A41_NC_077000
NC_077001	anchorna	fluke	10990	11010	36.0	+	.	word=GLNKKGA;median_score=32.0;Name=A41_NC_077001
NC_077015	anchorna	fluke	9860	9880	36.0	+	.	word=GINRKGA;median_score=34.5;Name=A41_NC_077015
NC_077023	anchorna	fluke	10522	10542	36.0	+	.	word=GINRKGA;median_score=34.5;Name=A41_NC_077023
NC_077024	anchorna	fluke	10520	10540	36.0	+	.	word=GLNRKGA;median_score=33.5;Name=A41_NC_077024
NC_077026	anchorna	fluke	10145	10165	36.0	+	.	word=GINRKGA;median_score=34.5;Name=A41_NC_077026
OM030319	anchorna	fluke	10368	10388	36.0	+	.	word=GINRKGA;median_score=34.5;Name=A41_OM030319
OM030320	anchorna	fluke	10326	10346	36.0	+	.	word=GINRKGA;median_score=34.5;Name=A41_OM030320
OM817567	anchorna	fluke	10495	10515	36.0	+	.	word=GINRKGA;median_score=34.5;Name=A41_OM817567
ON024093	anchorna	fluke	10464	10484	36.0	+	.	word=GLNRKGA;median_score=33.5;Name=A41_ON024093
ON024108	anchorna	fluke	10468	10488	36.0	+	.	word=GLNRKGA;median_score=33.5;Name=A41_ON024108
ON165517	anchorna	fluke	10462	10482	36.0	+	.	word=GINRKGA;median_score=34.5;Name=A41_ON165517
OU592965	anchorna	fluke	9824	9844	36.0	+	.	word=GINRKGA;median_score=34.5;Name=A41_OU592965
KC533775	anchorna	anchor	10676	10714	70.0	+	.	word=KYYETAIPKNEKR;median_score=64.5;Name=A42
AF099102	anchorna	fluke	10675	10713	70.0	+	.	word=KYYETAIPKNEKR;median_score=64.5;Name=A42_AF099102
AF526381	anchorna	fluke	10638	10676	70.0	+	.	word=KYYETAIPKNEKR;median_score=64.5;Name=A42_AF526381
AY775178	anchorna	fluke	10676	10714	70.0	+	.	word=KYYETAIPKNEKR;median_score=64.5;Name=A42_AY775178
AY805221	anchorna	fluke	10677	10715	70.0	+	.	word=KYYETAIPKNEKR;median_score=64.5;Name=A42_AY805221
GU233732	anchorna	fluke	10676	10714	70.0	+	.	word=RYYETAIPKNEKR;median_score=65.0;Name=A42_GU233732
HG426490	anchorna	fluke	10898	10936	70.0	+	.	word=RYYETAIPKNEKR;median_score=65.0;Name=A42_HG426490
JN380086	anchorna	fluke	10297	10335	70.0	+	.	word=RYYETAIPKNEKR;median_score=65.0;Name=A42_JN380086
JX419398	anchorna	fluke	10555	10593	70.0	+	.	word=RYYETAIPKNEKR;median_score=65.0;Name=A42_JX419398
KC853440	anchorna	fluke	10684	10722	70.0	+	.	word=RYYETAIPKNEKR;median_score=65.0;Name=A42_KC853440
KP343640	anchorna	fluke	10675	10713	70.0	+	.	word=KYYETAIPKNEKR;median_score=64.5;Name=A42_KP343640
KT875135	anchorna	fluke	10297	10335	70.0	+	.	word=RYYETAIPKNEKR;median_score=65.0;Name=A42_KT875135
KT951841	anchorna	fluke	10673	10711	70.0	+	.	word=KYYETAIPKNEKR;median_score=64.5;Name=A42_KT951841
KX577637	anchorna	fluke	10676	10714	70.0	+	.	word=RYYETAIPKNEKR;median_score=65.0;Name=A42_KX577637
M96687	anchorna	fluke	10914	10952	70.0	+	.	word=RYYETAIPKNEKR;median_score=65.0;Name=A42_M96687
MF102261	anchorna	fluke	10671	10709	72.0	+	.	word=RYYETGIPKNEKR;median_score=61.0;Name=A42_MF102261
MG387218	anchorna	fluke	10675	10713	70.0	+	.	word=KYYETAIPKNEKR;median_score=64.5;Name=A42_MG387218
MH221025	anchorna	fluke	9545	9583	70.0	+	.	word=LYYETAMPKNEKR;median_score=60.0;Name=A42_MH221025
MH231152	anchorna	fluke	10653	10691	70.0	+	.	word=RYYETAIPKNEKR;median_score=65.0;Name=A42_MH231152
MH806436	anchorna	fluke	11028	11066	70.0	+	.	word=RYYETAIPKNEKR;median_score=65.0;Name=A42_MH806436
MK216749	anchorna	fluke	9887	9925	70.0	+	.	word=LYYETAMPKNEKR;median_score=60.0;Name=A42_MK216749
MK599227	anchorna	fluke	10640	10678	70.0	+	.	word=KYYETAIPKNEKR;median_score=64.5;Name=A42_MK599227
MN099165	anchorna	fluke	9878	9916	70.0	+	.	word=LYYETAMPKNEKR;median_score=60.0;Name=A42_MN099165
MN584738	anchorna	fluke	9855	9893	70.0	+	.	word=LYYETAMPKNEKR;median_score=60.0;Name=A42_MN584738
MW054939	anchorna	fluke	10650	10688	70.0	+	.	word=RYYETAIPKNEKR;median_score=65.0;Name=A42_MW054939
MZ664274	anchorna	fluke	10665	10703	70.0	+	.	word=RYYETAIPKNEKR;median_score=65.0;Name=A42_MZ664274
NC_001461	anchorna	fluke	10955	10993	70.0	+	.	word=KYYETAIPKNEKR;median_score=64.5;Name=A42_NC_001461
NC_002657	anchorna	fluke	10676	10714	70.0	+	.	word=KYYETAIPKNEKR;median_score=64.5;Name=A42_NC_002657
NC_003678	anchorna	fluke	10955	10993	71.0	+	.	word=NYYETAIPKNEKR;median_score=65.0;Name=A42_NC_003678
NC_003679	anchorna	fluke	10666	10704	70.0	+	.	word=KYYETAIPKNEKR;median_score=64.5;Name=A42_NC_003679
NC_012812	anchorna	fluke	10680	10718	71.0	+	.	word=NYYETAIPKNEKR;median_score=65.0;Name=A42_NC_012812
NC_018713	anchorna	fluke	10671	10709	70.0	+	.	word=KYYETAIPKNEKR;median_score=64.5;Name=A42_NC_018713
NC_023176	anchorna	fluke	10759	10797	71.0	+	.	word=NYYETAIPKNEKR;median_score=65.0;Name=A42_NC_023176
NC_024018	anchorna	fluke	10672	10710	70.0	+	.	word=KYYETAIPKNEKR;median_score=64.5;Name=A42_NC_024018
NC_025677	anchorna	fluke	11095	11133	70.0	+	.	word=QYYETAIPKNEKR;median_score=65.0;Name=A42_NC_025677
NC_030653	anchorna	fluke	9502	9540	70.0	+	.	word=LYYETAMPKNEKR;median_score=60.0;Name=A42_NC_030653
NC_035432	anchorna	fluke	10753	10791	71.0	+	.	word=DYYETAIPKNEKR;median_score=63.5;Name=A42_NC_035432
NC_038912	anchorna	fluke	10676	10714	70.0	+	.	word=KYYETAIPKNEKR;median_score=64.5;Name=A42_NC_038912
NC_038964	anchorna	fluke	9625	9663	70.0	+	.	word=LYYETAMPKNEKR;median_score=60.0;Name=A42_NC_038964
NC_039237	anchorna	fluke	10910	10948	70.0	+	.	word=RYYETAIPKNEKR;median_score=65.0;Name=A42_NC_039237
NC_076029	anchorna	fluke	10685	10723	70.0	+	.	word=RYYETAIPKNEKR;median_score=65.0;Name=A42_NC_076029
NC_076032	anchorna	fluke	10682	10720	70.0	+	.	word=RYYETAIPKNEKR;median_score=65.0;Name=A42_NC_076032
NC_077000	anchorna	fluke	10995	11033	70.0	+	.	word=KYYETAIPKNEKR;median_score=64.5;Name=A42_NC_077000
NC_077001	anchorna	fluke	11116	11154	70.0	+	.	word=QYYETAIPKNEKR;median_score=65.0;Name=A42_NC_077001
NC_077015	anchorna	fluke	9977	10015	71.0	+	.	word=FYYETAIPKNEKR;median_score=62.0;Name=A42_NC_077015
NC_077023	anchorna	fluke	10642	10680	70.0	+	.	word=KYYETAIPKNEKR;median_score=64.5;Name=A42_NC_077023
NC_077024	anchorna	fluke	10646	10684	70.0	+	.	word=EYYETAIPKNEKR;median_score=65.0;Name=A42_NC_077024
NC_077026	anchorna	fluke	10265	10303	71.0	+	.	word=DYYETAIPKNEKR;median_score=63.5;Name=A42_NC_077026
OM030319	anchorna	fluke	10488	10526	71.0	+	.	word=FYYETAIPKNEKR;median_score=62.0;Name=A42_OM030319
OM030320	anchorna	fluke	10446	10484	72.0	+	.	word=NYYETAMPKNEKR;median_score=62.0;Name=A42_OM030320
OM817567	anchorna	fluke	10615	10653	70.0	+	.	word=KYYETAIPKNEKR;median_score=64.5;Name=A42_OM817567
ON024093	anchorna	fluke	10590	10628	70.0	+	.	word=EYYETAIPKNEKR;median_score=65.0;Name=A42_ON024093
ON024108	anchorna	fluke	10594	10632	70.0	+	.	word=KYYETAIPKNEKR;median_score=64.5;Name=A42_ON024108
ON165517	anchorna	fluke	10582	10620	70.0	+	.	word=RYYETAIPKNEKR;median_score=65.0;Name=A42_ON165517
OU592965	anchorna	fluke	9941	9979	71.0	+	.	word=FYYETAIPKNEKR;median_score=62.0;Name=A42_OU592965
KC533775	anchorna	anchor	10757	10792	63.0	+	.	word=KKPRVIQYPEAK;median_score=60.0;Name=A43
AF099102	anchorna	fluke	10756	10791	63.0	+	.	word=KKPRVIQYPEAK;median_score=60.0;Name=A43_AF099102
AF526381	anchorna	fluke	10719	10754	63.0	+	.	word=KRPRVIQYPEAK;median_score=57.0;Name=A43_AF526381
AY775178	anchorna	fluke	10757	10792	63.0	+	.	word=KKPRVIQYPEAK;median_score=60.0;Name=A43_AY775178
AY805221	anchorna	fluke	10758	10793	63.0	+	.	word=KKPRVIQYPEAK;median_score=60.0;Name=A43_AY805221
GU233732	anchorna	fluke	10757	10792	63.0	+	.	word=KKPRVIQYPEAK;median_score=60.0;Name=A43_GU233732
HG426490	anchorna	fluke	10979	11014	64.0	+	.	word=KKPRVIQYPDAK;median_score=57.0;Name=A43_HG426490
JN380086	anchorna	fluke	10378	10413	63.0	+	.	word=KKPRVIQYPEAK;median_score=60.0;Name=A43_JN380086
JX419398	anchorna	fluke	10636	10671	63.0	+	.	word=KKPRVIQYPEAK;median_score=60.0;Name=A43_JX419398
KC853440	anchorna	fluke	10765	10800	64.0	+	.	word=KKPRVIQYPDAK;median_score=57.0;Name=A43_KC853440
KP343640	anchorna	fluke	10756	10791	63.0	+	.	word=KKPRVIQYPEAK;median_score=60.0;Name=A43_KP343640
KT875135	anchorna	fluke	10378	10413	64.0	+	.	word=KKPRVIQYPDAK;median_score=57.0;Name=A43_KT875135
KT951841	anchorna	fluke	10754	10789	64.0	+	.	word=KKPRVIQYPDAR;median_score=56.0;Name=A43_KT951841
KX577637	anchorna	fluke	10757	10792	64.0	+	.	word=KKPRVIQYPDAK;median_score=57.0;Name=A43_KX577637
M96687	anchorna	fluke	10995	11030	63.0	+	.	word=KKPRVIQYPEAK;median_score=60.0;Name=A43_M96687
MF102261	anchorna	fluke	10752	10787	63.0	+	.	word=KKPRVIQYPEAK;median_score=60.0;Name=A43_MF102261
MG387218	anchorna	fluke	10756	10791	63.0	+	.	word=KKPRVIQYPEAK;median_score=60.0;Name=A43_MG387218
MH221025	anchorna	fluke	9626	9661	62.0	+	.	word=KKPRVIQYPEAV;median_score=55.0;Name=A43_MH221025
MH231152	anchorna	fluke	10734	10769	63.0	+	.	word=KKPRVIQYPEAK;median_score=60.0;Name=A43_MH231152
MH806436	anchorna	fluke	11109	11144	64.0	+	.	word=KKPRVIQYPDAK;median_score=57.0;Name=A43_MH806436
MK216749	anchorna	fluke	9968	10003	62.0	+	.	word=KKPRVIQYPEAV;median_score=55.0;Name=A43_MK216749
MK599227	anchorna	fluke	10721	10756	64.0	+	.	word=KKPRVIQYPDAK;median_score=57.0;Name=A43_MK599227
MN099165	anchorna	fluke	9959	9994	62.0	+	.	word=KKPRVIQYPEAV;median_score=55.0;Name=A43_MN099165
MN584738	anchorna	fluke	9936	9971	62.0	+	.	word=KKPRVIQYPEAA;median_score=56.0;Name=A43_MN584738
MW054939	anchorna	fluke	10731	10766	63.0	+	.	word=KKPRVIQYPEAK;median_score=60.0;Name=A43_MW054939
MZ664274	anchorna	fluke	10746	10781	63.0	+	.	word=KKPRVIQYPEAK;median_score=60.0;Name=A43_MZ664274
NC_001461	anchorna	fluke	11036	11071	63.0	+	.	word=KRPRVIQYPEAK;median_score=57.0;Name=A43_NC_001461
NC_002657	anchorna	fluke	10757	10792	63.0	+	.	word=KKPRVIQYPEAK;median_score=60.0;Name=A43_NC_002657
NC_003678	anchorna	fluke	11036	11071	63.0	+	.	word=KKPRVIQYPEAK;median_score=60.0;Name=A43_NC_003678
NC_003679	anchorna	fluke	10747	10782	63.0	+	.	word=KKPRVIQYPEAK;median_score=60.0;Name=A43_NC_003679
NC_012812	anchorna	fluke	10761	10796	64.0	+	.	word=KKPRVIQYPDAK;median_score=57.0;Name=A43_NC_012812
NC_018713	anchorna	fluke	10752	10787	63.0	+	.	word=KKPRVIQYPEAK;median_score=60.0;Name=A43_NC_018713
NC_023176	anchorna	fluke	10840	10875	63.0	+	.	word=KRPRVIQYPEAK;median_score=57.0;Name=A43_NC_023176
NC_024018	anchorna	fluke	10753	10788	66.0	+	.	word=KKPRVIQYPEAH;median_score=56.0;Name=A43_NC_024018
NC_025677	anchorna	fluke	11176	11211	63.0	+	.	word=KKPRIIQYPEAK;median_score=59.0;Name=A43_NC_025677
NC_030653	anchorna	fluke	9583	9618	62.0	+	.	word=KKPRVIQYPEAV;median_score=55.0;Name=A43_NC_030653
NC_035432	anchorna	fluke	10834	10869	63.0	+	.	word=KKPRVIQYPEAK;median_score=60.0;Name=A43_NC_035432
NC_038912	anchorna	fluke	10757	10792	63.0	+	.	word=KKPRVIQYPEAK;median_score=60.0;Name=A43_NC_038912
NC_038964	anchorna	fluke	9706	9741	62.0	+	.	word=KKPRVIQYPEAV;median_score=55.0;Name=A43_NC_038964
NC_039237	anchorna	fluke	10991	11026	64.0	+	.	word=KKPRVIQYPDAK;median_score=57.0;Name=A43_NC_039237
NC_076029	anchorna	fluke	10766	10801	63.0	+	.	word=KKPRVIQYPEAK;median_score=60.0;Name=A43_NC_076029
NC_076032	anchorna	fluke	10763	10798	64.0	+	.	word=KKPRVIQYPDAK;median_score=57.0;Name=A43_NC_076032
NC_077000	anchorna	fluke	11073	11108	63.0	+	.	word=KKPRVIQYPEAR;median_score=58.0;Name=A43_NC_077000
NC_077001	anchorna	fluke	11197	11232	63.0	+	.	word=KKPRIIQYPEAK;median_score=59.0;Name=A43_NC_077001
NC_077015	anchorna	fluke	10058	10093	63.0	+	.	word=KKPRVIQYPEAK;median_score=60.0;Name=A43_NC_077015
NC_077023	anchorna	fluke	10723	10758	63.0	+	.	word=KKPRVIQYPEAR;median_score=58.0;Name=A43_NC_077023
NC_077024	anchorna	fluke	10727	10762	63.0	+	.	word=KKPRVIQYPEAK;median_score=60.0;Name=A43_NC_077024
NC_077026	anchorna	fluke	10346	10381	63.0	+	.	word=KKPRVIQYPEAK;median_score=60.0;Name=A43_NC_077026
OM030319	anchorna	fluke	10569	10604	63.0	+	.	word=KKPRVIQYPEAK;median_score=60.0;Name=A43_OM030319
OM030320	anchorna	fluke	10527	10562	63.0	+	.	word=KKPRVIQYPEAK;median_score=60.0;Name=A43_OM030320
OM817567	anchorna	fluke	10696	10731	63.0	+	.	word=KKPRVIQYPEAK;median_score=60.0;Name=A43_OM817567
ON024093	anchorna	fluke	10671	10706	63.0	+	.	word=KKPRVIQYPEAK;median_score=60.0;Name=A43_ON024093
ON024108	anchorna	fluke	10675	10710	63.0	+	.	word=KKPRVIQYPEAK;median_score=60.0;Name=A43_ON024108
ON165517	anchorna	fluke	10663	10698	63.0	+	.	word=KKPRVIQYPEAK;median_score=60.0;Name=A43_ON165517
OU592965	anchorna	fluke	10022	10057	63.0	+	.	word=KKPRVIQYPEAK;median_score=60.0;Name=A43_OU592965
KC533775	anchorna	anchor	10808	10840	61.0	+	.	word=TKVMYKWVKQK;median_score=54.0;Name=A44
AF099102	anchorna	fluke	10807	10839	61.0	+	.	word=TKVMYKWVKQK;median_score=54.0;Name=A44_AF099102
AF526381	anchorna	fluke	10770	10802	62.0	+	.	word=TKVMYNWVKQQ;median_score=52.0;Name=A44_AF526381
AY775178	anchorna	fluke	10808	10840	61.0	+	.	word=TKVMYKWVKQK;median_score=54.0;Name=A44_AY775178
AY805221	anchorna	fluke	10809	10841	61.0	+	.	word=TKVMYKWVKQK;median_score=54.0;Name=A44_AY805221
GU233732	anchorna	fluke	10808	10840	61.0	+	.	word=TKVMYKWVKQK;median_score=54.0;Name=A44_GU233732
HG426490	anchorna	fluke	11030	11062	60.0	+	.	word=AKVMYKWVKQQ;median_score=50.0;Name=A44_HG426490
JN380086	anchorna	fluke	10429	10461	60.0	+	.	word=AKVMYKWVKQQ;median_score=50.0;Name=A44_JN380086
JX419398	anchorna	fluke	10687	10719	62.0	+	.	word=TKVMYNWVKQQ;median_score=52.0;Name=A44_JX419398
KC853440	anchorna	fluke	10816	10848	62.0	+	.	word=TKVMYNWVKQQ;median_score=52.0;Name=A44_KC853440
KP343640	anchorna	fluke	10807	10839	61.0	+	.	word=TKVMYKWVKQK;median_score=54.0;Name=A44_KP343640
KT875135	anchorna	fluke	10429	10461	60.0	+	.	word=AKVMYKWVKQQ;median_score=50.0;Name=A44_KT875135
KT951841	anchorna	fluke	10805	10837	62.0	+	.	word=TKVMYNWVKQQ;median_score=52.0;Name=A44_KT951841
KX577637	anchorna	fluke	10808	10840	62.0	+	.	word=TKVMYNWVKQQ;median_score=52.0;Name=A44_KX577637
M96687	anchorna	fluke	11046	11078	62.0	+	.	word=TKVMYNWVKQQ;median_score=52.0;Name=A44_M96687
MF102261	anchorna	fluke	10803	10835	61.0	+	.	word=TKVMYKWVKQK;median_score=54.0;Name=A44_MF102261
MG387218	anchorna	fluke	10807	10839	61.0	+	.	word=TKVMYKWVKQK;median_score=54.0;Name=A44_MG387218
MH221025	anchorna	fluke	9677	9709	61.0	+	.	word=TKIMYKWVKQK;median_score=54.0;Name=A44_MH221025
MH231152	anchorna	fluke	10785	10817	61.0	+	.	word=TKVMYKWVKQQ;median_score=52.0;Name=A44_MH231152
MH806436	anchorna	fluke	11160	11192	61.0	+	.	word=TKVMYKWVKQQ;median_score=52.0;Name=A44_MH806436
MK216749	anchorna	fluke	10019	10051	61.0	+	.	word=TKIMYKWVKQK;median_score=54.0;Name=A44_MK216749
MK599227	anchorna	fluke	10772	10804	60.0	+	.	word=AKVMYKWVKQQ;median_score=50.0;Name=A44_MK599227
MN099165	anchorna	fluke	10010	10042	61.0	+	.	word=TKIMYKWVKQK;median_score=54.0;Name=A44_MN099165
MN584738	anchorna	fluke	9987	10019	61.0	+	.	word=TKIMYKWVKQK;median_score=54.0;Name=A44_MN584738
MW054939	anchorna	fluke	10782	10814	62.0	+	.	word=TKVMYNWVKQQ;median_score=52.0;Name=A44_MW054939
MZ664274	anchorna	fluke	10797	10829	61.0	+	.	word=TKVMYKWVKQK;median_score=54.0;Name=A44_MZ664274
NC_001461	anchorna	fluke	11087	11119	62.0	+	.	word=TKVMYNWVKQQ;median_score=52.0;Name=A44_NC_001461
NC_002657	anchorna	fluke	10808	10840	61.0	+	.	word=TKVMYKWVKQK;median_score=54.0;Name=A44_NC_002657
NC_003678	anchorna	fluke	11087	11119	61.0	+	.	word=TKVMYKWVKQK;median_score=54.0;Name=A44_NC_003678
NC_003679	anchorna	fluke	10798	10830	61.0	+	.	word=TKVMYKWVKQK;median_score=54.0;Name=A44_NC_003679
NC_012812	anchorna	fluke	10812	10844	61.0	+	.	word=TKVMYKWVKQK;median_score=54.0;Name=A44_NC_012812
NC_018713	anchorna	fluke	10803	10835	61.0	+	.	word=TKVMYKWVKQK;median_score=54.0;Name=A44_NC_018713
NC_023176	anchorna	fluke	10891	10923	62.0	+	.	word=TKVMYNWVKQK;median_score=53.0;Name=A44_NC_023176
NC_024018	anchorna	fluke	10804	10836	60.0	+	.	word=TKVMYSWVKQK;median_score=52.0;Name=A44_NC_024018
NC_025677	anchorna	fluke	11227	11259	62.0	+	.	word=TKIMYNWVKQQ;median_score=52.0;Name=A44_NC_025677
NC_030653	anchorna	fluke	9634	9666	61.0	+	.	word=TKIMYKWVKQK;median_score=54.0;Name=A44_NC_030653
NC_035432	anchorna	fluke	10885	10917	62.0	+	.	word=TKVMYNWVKQK;median_score=53.0;Name=A44_NC_035432
NC_038912	anchorna	fluke	10808	10840	61.0	+	.	word=TKVMYKWVKQK;median_score=54.0;Name=A44_NC_038912
NC_038964	anchorna	fluke	9757	9789	61.0	+	.	word=TKIMYKWVKQK;median_score=54.0;Name=A44_NC_038964
NC_039237	anchorna	fluke	11042	11074	60.0	+	.	word=AKVMYKWVKQK;median_score=51.0;Name=A44_NC_039237
NC_076029	anchorna	fluke	10817	10849	62.0	+	.	word=TKVMYNWVKQQ;median_score=52.0;Name=A44_NC_076029
NC_076032	anchorna	fluke	10814	10846	60.0	+	.	word=AKVMYKWVKQQ;median_score=50.0;Name=A44_NC_076032
NC_077000	anchorna	fluke	11124	11156	61.0	+	.	word=TKVLYQWVKQD;median_score=47.0;Name=A44_NC_077000
NC_077001	anchorna	fluke	11248	11280	61.0	+	.	word=TKIMFNWVKQQ;median_score=48.0;Name=A44_NC_077001
NC_077015	anchorna	fluke	10109	10141	60.0	+	.	word=TKILYRWVKQK;median_score=49.0;Name=A44_NC_077015
NC_077023	anchorna	fluke	10774	10806	61.0	+	.	word=TKVMYKWVKQK;median_score=54.0;Name=A44_NC_077023
NC_077024	anchorna	fluke	10778	10810	62.0	+	.	word=TKVMYNWVKQK;median_score=53.0;Name=A44_NC_077024
NC_077026	anchorna	fluke	10397	10429	61.0	+	.	word=SKVMYNWVKQK;median_score=51.0;Name=A44_NC_077026
OM030319	anchorna	fluke	10620	10652	61.0	+	.	word=TKVMYKWVKQT;median_score=50.0;Name=A44_OM030319
OM030320	anchorna	fluke	10578	10610	62.0	+	.	word=TKVMYNWVKQK;median_score=53.0;Name=A44_OM030320
OM817567	anchorna	fluke	10747	10779	61.0	+	.	word=TKVMYKWVKQK;median_score=54.0;Name=A44_OM817567
ON024093	anchorna	fluke	10722	10754	62.0	+	.	word=TKVMYNWVKQK;median_score=53.0;Name=A44_ON024093
ON024108	anchorna	fluke	10726	10758	62.0	+	.	word=TKVMYNWVKQK;median_score=53.0;Name=A44_ON024108
ON165517	anchorna	fluke	10714	10746	62.0	+	.	word=TKVMYNWVKQK;median_score=53.0;Name=A44_ON165517
OU592965	anchorna	fluke	10073	10105	60.0	+	.	word=TKILYQWVKQK;median_score=49.0;Name=A44_OU592965
KC533775	anchorna	anchor	10847	10882	66.0	+	.	word=VIPGYEGKTPLF;median_score=62.5;Name=A45
AF099102	anchorna	fluke	10846	10881	66.0	+	.	word=VIPGYEGKTPLF;median_score=62.5;Name=A45_AF099102
AF526381	anchorna	fluke	10809	10844	66.0	+	.	word=VIPGYEGKTPLF;median_score=62.5;Name=A45_AF526381
AY775178	anchorna	fluke	10847	10882	66.0	+	.	word=VIPGYEGKTPLF;median_score=62.5;Name=A45_AY775178
AY805221	anchorna	fluke	10848	10883	66.0	+	.	word=VIPGYEGKTPLF;median_score=62.5;Name=A45_AY805221
GU233732	anchorna	fluke	10847	10882	66.0	+	.	word=VIPGYEGKTPLF;median_score=62.5;Name=A45_GU233732
HG426490	anchorna	fluke	11069	11104	66.0	+	.	word=VIPGYEGKTPLF;median_score=62.5;Name=A45_HG426490
JN380086	anchorna	fluke	10468	10503	66.0	+	.	word=VIPGYEGKTPLF;median_score=62.5;Name=A45_JN380086
JX419398	anchorna	fluke	10726	10761	66.0	+	.	word=VIPGYEGKTPLF;median_score=62.5;Name=A45_JX419398
KC853440	anchorna	fluke	10855	10890	66.0	+	.	word=VIPGYEGKTPLF;median_score=62.5;Name=A45_KC853440
KP343640	anchorna	fluke	10846	10881	66.0	+	.	word=VIPGYEGKTPLF;median_score=62.5;Name=A45_KP343640
KT875135	anchorna	fluke	10468	10503	66.0	+	.	word=VIPGYEGKTPLF;median_score=62.5;Name=A45_KT875135
KT951841	anchorna	fluke	10844	10879	66.0	+	.	word=VIPGYEGKTPLF;median_score=62.5;Name=A45_KT951841
KX577637	anchorna	fluke	10847	10882	66.0	+	.	word=VIPGYEGKTPLF;median_score=62.5;Name=A45_KX577637
M96687	anchorna	fluke	11085	11120	66.0	+	.	word=VIPGYEGKTPLF;median_score=62.5;Name=A45_M96687
MF102261	anchorna	fluke	10842	10877	66.0	+	.	word=VIPGYEGKTPLF;median_score=62.5;Name=A45_MF102261
MG387218	anchorna	fluke	10846	10881	66.0	+	.	word=VIPGYEGKTPLF;median_score=62.5;Name=A45_MG387218
MH221025	anchorna	fluke	9716	9751	66.0	+	.	word=VIPGYEGKTPIF;median_score=63.5;Name=A45_MH221025
MH231152	anchorna	fluke	10824	10859	66.0	+	.	word=VIPGYEGKTPLF;median_score=62.5;Name=A45_MH231152
MH806436	anchorna	fluke	11199	11234	66.0	+	.	word=VIPGYEGKTPLF;median_score=62.5;Name=A45_MH806436
MK216749	anchorna	fluke	10058	10093	66.0	+	.	word=VIPGYEGKTPIF;median_score=63.5;Name=A45_MK216749
MK599227	anchorna	fluke	10811	10846	66.0	+	.	word=VIPGYEGKTPLF;median_score=62.5;Name=A45_MK599227
MN099165	anchorna	fluke	10049	10084	66.0	+	.	word=VIPGYEGKTPIF;median_score=63.5;Name=A45_MN099165
MN584738	anchorna	fluke	10026	10061	66.0	+	.	word=VIPGYEGKTPIF;median_score=63.5;Name=A45_MN584738
MW054939	anchorna	fluke	10821	10856	66.0	+	.	word=VIPGYEGKTPLF;median_score=62.5;Name=A45_MW054939
MZ664274	anchorna	fluke	10836	10871	66.0	+	.	word=VIPGYEGKTPLF;median_score=62.5;Name=A45_MZ664274
NC_001461	anchorna	fluke	11126	11161	66.0	+	.	word=VIPGYEGKTPLF;median_score=62.5;Name=A45_NC_001461
NC_002657	anchorna	fluke	10847	10882	66.0	+	.	word=VIPGYEGKTPLF;median_score=62.5;Name=A45_NC_002657
NC_003678	anchorna	fluke	11126	11161	66.0	+	.	word=VIPGYEGKTPLF;median_score=62.5;Name=A45_NC_003678
NC_003679	anchorna	fluke	10837	10872	66.0	+	.	word=VIPGYEGKTPLF;median_score=62.5;Name=A45_NC_003679
NC_012812	anchorna	fluke	10851	10886	66.0	+	.	word=VIPGYEGKTPLF;median_score=62.5;Name=A45_NC_012812
NC_018713	anchorna	fluke	10842	10877	66.0	+	.	word=VIPGYEGKTPLF;median_score=62.5;Name=A45_NC_018713
NC_023176	anchorna	fluke	10930	10965	66.0	+	.	word=VIPGYEGKTPLF;median_score=62.5;Name=A45_NC_023176
NC_024018	anchorna	fluke	10843	10878	66.0	+	.	word=VIPGYEGKTPLF;median_score=62.5;Name=A45_NC_024018
NC_025677	anchorna	fluke	11266	11301	66.0	+	.	word=LIPGYEGKTPIF;median_score=63.0;Name=A45_NC_025677
NC_030653	anchorna	fluke	9673	9708	66.0	+	.	word=VIPGYEGKTPIF;median_score=63.5;Name=A45_NC_030653
NC_035432	anchorna	fluke	10924	10959	66.0	+	.	word=VIPGYEGKTPLF;median_score=62.5;Name=A45_NC_035432
NC_038912	anchorna	fluke	10847	10882	66.0	+	.	word=VIPGYEGKTPLF;median_score=62.5;Name=A45_NC_038912
NC_038964	anchorna	fluke	9796	9831	66.0	+	.	word=VIPGYEGKTPIF;median_score=63.5;Name=A45_NC_038964
NC_039237	anchorna	fluke	11081	11116	66.0	+	.	word=VIPGYEGKTPLF;median_score=62.5;Name=A45_NC_039237
NC_076029	anchorna	fluke	10856	10891	66.0	+	.	word=VIPGYEGKTPLF;median_score=62.5;Name=A45_NC_076029
NC_076032	anchorna	fluke	10853	10888	66.0	+	.	word=VIPGYEGKTPLF;median_score=62.5;Name=A45_NC_076032
NC_077000	anchorna	fluke	11163	11198	66.0	+	.	word=VIPGYEGKTPLF;median_score=62.5;Name=A45_NC_077000
NC_077001	anchorna	fluke	11287	11322	66.0	+	.	word=VIPGYEGKTPIF;median_score=63.5;Name=A45_NC_077001
NC_077015	anchorna	fluke	10148	10183	67.0	+	.	word=LIPGYEGKTPMF;median_score=62.0;Name=A45_NC_077015
NC_077023	anchorna	fluke	10813	10848	66.0	+	.	word=VIPGYEGKTPLF;median_score=62.5;Name=A45_NC_077023
NC_077024	anchorna	fluke	10817	10852	66.0	+	.	word=LIPGYEGKTPIF;median_score=63.0;Name=A45_NC_077024
NC_077026	anchorna	fluke	10436	10471	66.0	+	.	word=VIPGYEGKTPLF;median_score=62.5;Name=A45_NC_077026
OM030319	anchorna	fluke	10659	10694	66.0	+	.	word=VIPGYEGKTPIF;median_score=63.5;Name=A45_OM030319
OM030320	anchorna	fluke	10617	10652	66.0	+	.	word=VIPGYEGKTPLF;median_score=62.5;Name=A45_OM030320
OM817567	anchorna	fluke	10786	10821	66.0	+	.	word=VIPGYEGKTPLF;median_score=62.5;Name=A45_OM817567
ON024093	anchorna	fluke	10761	10796	66.0	+	.	word=LIPGYEGKTPIF;median_score=63.0;Name=A45_ON024093
ON024108	anchorna	fluke	10765	10800	66.0	+	.	word=LIPGYEGKTPIF;median_score=63.0;Name=A45_ON024108
ON165517	anchorna	fluke	10753	10788	66.0	+	.	word=VIPGYEGKTPLF;median_score=62.5;Name=A45_ON165517
OU592965	anchorna	fluke	10112	10147	66.0	+	.	word=LIPGYEGKTPIF;median_score=63.0;Name=A45_OU592965
KC533775	anchorna	anchor	10907	10921	33.0	+	.	word=EWDQF;median_score=23.0;Name=A46
AF099102	anchorna	fluke	10906	10920	33.0	+	.	word=EWDQF;median_score=23.0;Name=A46_AF099102
AF526381	anchorna	fluke	10869	10883	33.0	+	.	word=EWDMF;median_score=22.0;Name=A46_AF526381
AY775178	anchorna	fluke	10907	10921	33.0	+	.	word=EWDQF;median_score=23.0;Name=A46_AY775178
AY805221	anchorna	fluke	10908	10922	33.0	+	.	word=EWDQF;median_score=23.0;Name=A46_AY805221
GU233732	anchorna	fluke	10907	10921	33.0	+	.	word=EWDQF;median_score=23.0;Name=A46_GU233732
HG426490	anchorna	fluke	11129	11143	32.0	+	.	word=EWDSF;median_score=22.0;Name=A46_HG426490
JN380086	anchorna	fluke	10528	10542	32.0	+	.	word=EWDSF;median_score=22.0;Name=A46_JN380086
JX419398	anchorna	fluke	10786	10800	32.0	+	.	word=EWDLF;median_score=20.5;Name=A46_JX419398
KC853440	anchorna	fluke	10915	10929	32.0	+	.	word=EWDLF;median_score=20.5;Name=A46_KC853440
KP343640	anchorna	fluke	10906	10920	33.0	+	.	word=EWDQF;median_score=23.0;Name=A46_KP343640
KT875135	anchorna	fluke	10528	10542	32.0	+	.	word=EWDSF;median_score=22.0;Name=A46_KT875135
KT951841	anchorna	fluke	10904	10918	32.0	+	.	word=EWDLF;median_score=20.5;Name=A46_KT951841
KX577637	anchorna	fluke	10907	10921	32.0	+	.	word=EWDLF;median_score=20.5;Name=A46_KX577637
M96687	anchorna	fluke	11145	11159	32.0	+	.	word=EWDLF;median_score=20.5;Name=A46_M96687
MF102261	anchorna	fluke	10902	10916	33.0	+	.	word=EWNQF;median_score=22.0;Name=A46_MF102261
MG387218	anchorna	fluke	10906	10920	33.0	+	.	word=EWDQF;median_score=23.0;Name=A46_MG387218
MH221025	anchorna	fluke	9776	9790	32.0	+	.	word=DWAQF;median_score=19.0;Name=A46_MH221025
MH231152	anchorna	fluke	10884	10898	32.0	+	.	word=EWNLF;median_score=19.5;Name=A46_MH231152
MH806436	anchorna	fluke	11259	11273	32.0	+	.	word=EWDSF;median_score=22.0;Name=A46_MH806436
MK216749	anchorna	fluke	10118	10132	32.0	+	.	word=DWAQF;median_score=19.0;Name=A46_MK216749
MK599227	anchorna	fluke	10871	10885	32.0	+	.	word=EWDSF;median_score=22.0;Name=A46_MK599227
MN099165	anchorna	fluke	10109	10123	32.0	+	.	word=DWSQF;median_score=19.0;Name=A46_MN099165
MN584738	anchorna	fluke	10086	10100	32.0	+	.	word=DWAQF;median_score=19.0;Name=A46_MN584738
MW054939	anchorna	fluke	10881	10895	32.0	+	.	word=EWDLF;median_score=20.5;Name=A46_MW054939
MZ664274	anchorna	fluke	10896	10910	33.0	+	.	word=EWDQF;median_score=23.0;Name=A46_MZ664274
NC_001461	anchorna	fluke	11186	11200	32.0	+	.	word=EWDSF;median_score=22.0;Name=A46_NC_001461
NC_002657	anchorna	fluke	10907	10921	33.0	+	.	word=EWDQF;median_score=23.0;Name=A46_NC_002657
NC_003678	anchorna	fluke	11186	11200	33.0	+	.	word=EWDQF;median_score=23.0;Name=A46_NC_003678
NC_003679	anchorna	fluke	10897	10911	32.0	+	.	word=EWGSF;median_score=20.0;Name=A46_NC_003679
NC_012812	anchorna	fluke	10911	10925	34.0	+	.	word=EWDGF;median_score=21.0;Name=A46_NC_012812
NC_018713	anchorna	fluke	10902	10916	33.0	+	.	word=EWDQF;median_score=23.0;Name=A46_NC_018713
NC_023176	anchorna	fluke	10990	11004	33.0	+	.	word=EWKNF;median_score=21.0;Name=A46_NC_023176
NC_024018	anchorna	fluke	10903	10917	33.0	+	.	word=EWKGF;median_score=19.0;Name=A46_NC_024018
NC_025677	anchorna	fluke	11326	11340	33.0	+	.	word=EWDQF;median_score=23.0;Name=A46_NC_025677
NC_030653	anchorna	fluke	9733	9747	32.0	+	.	word=DWAQF;median_score=19.0;Name=A46_NC_030653
NC_035432	anchorna	fluke	10984	10998	30.0	+	.	word=EWKQL;median_score=17.0;Name=A46_NC_035432
NC_038912	anchorna	fluke	10907	10921	33.0	+	.	word=EWDQF;median_score=23.0;Name=A46_NC_038912
NC_038964	anchorna	fluke	9856	9870	32.0	+	.	word=DWAQF;median_score=19.0;Name=A46_NC_038964
NC_039237	anchorna	fluke	11141	11155	32.0	+	.	word=EWDSF;median_score=22.0;Name=A46_NC_039237
NC_076029	anchorna	fluke	10916	10930	32.0	+	.	word=EWDLF;median_score=20.5;Name=A46_NC_076029
NC_076032	anchorna	fluke	10913	10927	32.0	+	.	word=EWDSF;median_score=22.0;Name=A46_NC_076032
NC_077000	anchorna	fluke	11223	11237	32.0	+	.	word=EWKTF;median_score=20.0;Name=A46_NC_077000
NC_077001	anchorna	fluke	11347	11361	34.0	+	.	word=EWDQY;median_score=20.0;Name=A46_NC_077001
NC_077015	anchorna	fluke	10208	10222	33.0	+	.	word=DWKTF;median_score=18.5;Name=A46_NC_077015
NC_077023	anchorna	fluke	10873	10887	33.0	+	.	word=EWNQF;median_score=22.0;Name=A46_NC_077023
NC_077024	anchorna	fluke	10877	10891	32.0	+	.	word=EWKQF;median_score=23.0;Name=A46_NC_077024
NC_077026	anchorna	fluke	10496	10510	32.0	+	.	word=EWKQF;median_score=23.0;Name=A46_NC_077026
OM030319	anchorna	fluke	10719	10733	37.0	+	.	word=DWDHF;median_score=20.5;Name=A46_OM030319
OM030320	anchorna	fluke	10677	10691	32.0	+	.	word=EWKQF;median_score=23.0;Name=A46_OM030320
OM817567	anchorna	fluke	10846	10860	33.0	+	.	word=EWDQF;median_score=23.0;Name=A46_OM817567
ON024093	anchorna	fluke	10821	10835	32.0	+	.	word=EWKQF;median_score=23.0;Name=A46_ON024093
ON024108	anchorna	fluke	10825	10839	33.0	+	.	word=EWGMF;median_score=19.0;Name=A46_ON024108
ON165517	anchorna	fluke	10813	10827	32.0	+	.	word=EWDLF;median_score=20.5;Name=A46_ON165517
OU592965	anchorna	fluke	10172	10186	32.0	+	.	word=DWTSF;median_score=18.5;Name=A46_OU592965
KC533775	anchorna	anchor	10943	10975	62.0	+	.	word=FDTKAWDTQVT;median_score=60.5;Name=A47
AF099102	anchorna	fluke	10942	10974	62.0	+	.	word=FDTKAWDTQVT;median_score=60.5;Name=A47_AF099102
AF526381	anchorna	fluke	10905	10937	62.0	+	.	word=FDTKAWDTQVT;median_score=60.5;Name=A47_AF526381
AY775178	anchorna	fluke	10943	10975	62.0	+	.	word=FDTKAWDTQVT;median_score=60.5;Name=A47_AY775178
AY805221	anchorna	fluke	10944	10976	62.0	+	.	word=FDTKAWDTQVT;median_score=60.5;Name=A47_AY805221
GU233732	anchorna	fluke	10943	10975	62.0	+	.	word=FDTKAWDTQVT;median_score=60.5;Name=A47_GU233732
HG426490	anchorna	fluke	11165	11197	62.0	+	.	word=FDTKAWDTQVT;median_score=60.5;Name=A47_HG426490
JN380086	anchorna	fluke	10564	10596	62.0	+	.	word=FDTKAWDTQVT;median_score=60.5;Name=A47_JN380086
JX419398	anchorna	fluke	10822	10854	62.0	+	.	word=FDTKAWDTQVT;median_score=60.5;Name=A47_JX419398
KC853440	anchorna	fluke	10951	10983	62.0	+	.	word=FDTKAWDTQVT;median_score=60.5;Name=A47_KC853440
KP343640	anchorna	fluke	10942	10974	62.0	+	.	word=FDTKAWDTQVT;median_score=60.5;Name=A47_KP343640
KT875135	anchorna	fluke	10564	10596	62.0	+	.	word=FDTKAWDTQVT;median_score=60.5;Name=A47_KT875135
KT951841	anchorna	fluke	10940	10972	62.0	+	.	word=FDTKAWDTQVT;median_score=60.5;Name=A47_KT951841
KX577637	anchorna	fluke	10943	10975	62.0	+	.	word=FDTKAWDTQVT;median_score=60.5;Name=A47_KX577637
M96687	anchorna	fluke	11181	11213	62.0	+	.	word=FDTKAWDTQVT;median_score=60.5;Name=A47_M96687
MF102261	anchorna	fluke	10938	10970	62.0	+	.	word=FDTKAWDTQVT;median_score=60.5;Name=A47_MF102261
MG387218	anchorna	fluke	10942	10974	62.0	+	.	word=FDTKAWDTQVT;median_score=60.5;Name=A47_MG387218
MH221025	anchorna	fluke	9812	9844	62.0	+	.	word=FDTKAWDTQVT;median_score=60.5;Name=A47_MH221025
MH231152	anchorna	fluke	10920	10952	62.0	+	.	word=FDTKAWDTQVT;median_score=60.5;Name=A47_MH231152
MH806436	anchorna	fluke	11295	11327	62.0	+	.	word=FDTKAWDTQVT;median_score=60.5;Name=A47_MH806436
MK216749	anchorna	fluke	10154	10186	62.0	+	.	word=FDTKAWDTQVT;median_score=60.5;Name=A47_MK216749
MK599227	anchorna	fluke	10907	10939	62.0	+	.	word=FDTKAWDTQVT;median_score=60.5;Name=A47_MK599227
MN099165	anchorna	fluke	10145	10177	62.0	+	.	word=FDTKAWDTQVT;median_score=60.5;Name=A47_MN099165
MN584738	anchorna	fluke	10122	10154	62.0	+	.	word=FDTKAWDTQVT;median_score=60.5;Name=A47_MN584738
MW054939	anchorna	fluke	10917	10949	62.0	+	.	word=FDTKAWDTQVT;median_score=60.5;Name=A47_MW054939
MZ664274	anchorna	fluke	10932	10964	62.0	+	.	word=FDTKAWDTQVT;median_score=60.5;Name=A47_MZ664274
NC_001461	anchorna	fluke	11222	11254	62.0	+	.	word=FDTKAWDTQVT;median_score=60.5;Name=A47_NC_001461
NC_002657	anchorna	fluke	10943	10975	62.0	+	.	word=FDTKAWDTQVT;median_score=60.5;Name=A47_NC_002657
NC_003678	anchorna	fluke	11222	11254	62.0	+	.	word=FDTKAWDTQVT;median_score=60.5;Name=A47_NC_003678
NC_003679	anchorna	fluke	10933	10965	62.0	+	.	word=FDTKAWDTQVT;median_score=60.5;Name=A47_NC_003679
NC_012812	anchorna	fluke	10947	10979	62.0	+	.	word=FDTKAWDTQVT;median_score=60.5;Name=A47_NC_012812
NC_018713	anchorna	fluke	10938	10970	62.0	+	.	word=FDTKAWDTQVT;median_score=60.5;Name=A47_NC_018713
NC_023176	anchorna	fluke	11026	11058	62.0	+	.	word=FDTKAWDTQVT;median_score=60.5;Name=A47_NC_023176
NC_024018	anchorna	fluke	10939	10971	62.0	+	.	word=FDTKAWDTQVT;median_score=60.5;Name=A47_NC_024018
NC_025677	anchorna	fluke	11362	11394	62.0	+	.	word=FDTKAWDTQVT;median_score=60.5;Name=A47_NC_025677
NC_030653	anchorna	fluke	9769	9801	62.0	+	.	word=FDTKAWDTQVT;median_score=60.5;Name=A47_NC_030653
NC_035432	anchorna	fluke	11020	11052	62.0	+	.	word=FDTKAWDTQVT;median_score=60.5;Name=A47_NC_035432
NC_038912	anchorna	fluke	10943	10975	62.0	+	.	word=FDTKAWDTQVT;median_score=60.5;Name=A47_NC_038912
NC_038964	anchorna	fluke	9892	9924	62.0	+	.	word=FDTRAWDTQVT;median_score=60.5;Name=A47_NC_038964
NC_039237	anchorna	fluke	11177	11209	62.0	+	.	word=FDTKAWDTQVT;median_score=60.5;Name=A47_NC_039237
NC_076029	anchorna	fluke	10952	10984	62.0	+	.	word=FDTKAWDTQVT;median_score=60.5;Name=A47_NC_076029
NC_076032	anchorna	fluke	10949	10981	62.0	+	.	word=FDTKAWDTQVT;median_score=60.5;Name=A47_NC_076032
NC_077000	anchorna	fluke	11259	11291	62.0	+	.	word=FDTKAWDTQVT;median_score=60.5;Name=A47_NC_077000
NC_077001	anchorna	fluke	11383	11415	62.0	+	.	word=FDTKAWDTQVT;median_score=60.5;Name=A47_NC_077001
NC_077015	anchorna	fluke	10244	10276	62.0	+	.	word=FDTKAWDTQVT;median_score=60.5;Name=A47_NC_077015
NC_077023	anchorna	fluke	10909	10941	62.0	+	.	word=FDTKAWDTQVT;median_score=60.5;Name=A47_NC_077023
NC_077024	anchorna	fluke	10913	10945	62.0	+	.	word=FDTKAWDTQVT;median_score=60.5;Name=A47_NC_077024
NC_077026	anchorna	fluke	10532	10564	62.0	+	.	word=FDTKAWDTQVT;median_score=60.5;Name=A47_NC_077026
OM030319	anchorna	fluke	10755	10787	62.0	+	.	word=FDTKAWDTQVT;median_score=60.5;Name=A47_OM030319
OM030320	anchorna	fluke	10713	10745	62.0	+	.	word=FDTKAWDTQVT;median_score=60.5;Name=A47_OM030320
OM817567	anchorna	fluke	10882	10914	62.0	+	.	word=FDTKAWDTQVT;median_score=60.5;Name=A47_OM817567
ON024093	anchorna	fluke	10857	10889	62.0	+	.	word=FDTKAWDTQVT;median_score=60.5;Name=A47_ON024093
ON024108	anchorna	fluke	10861	10893	62.0	+	.	word=FDTKAWDTQVT;median_score=60.5;Name=A47_ON024108
ON165517	anchorna	fluke	10849	10881	62.0	+	.	word=FDTKAWDTQVT;median_score=60.5;Name=A47_ON165517
OU592965	anchorna	fluke	10208	10240	62.0	+	.	word=FDTKAWDTQVT;median_score=60.5;Name=A47_OU592965
KC533775	anchorna	anchor	11003	11026	43.0	+	.	word=IQKFYFKK;median_score=37.0;Name=A48
AF099102	anchorna	fluke	11002	11025	44.0	+	.	word=IQKYYFKK;median_score=38.5;Name=A48_AF099102
AF526381	anchorna	fluke	10965	10988	44.0	+	.	word=IQKFYYKK;median_score=36.0;Name=A48_AF526381
AY775178	anchorna	fluke	11003	11026	44.0	+	.	word=IQKYYFKK;median_score=38.5;Name=A48_AY775178
AY805221	anchorna	fluke	11004	11027	44.0	+	.	word=IQKYYFKK;median_score=38.5;Name=A48_AY805221
GU233732	anchorna	fluke	11003	11026	43.0	+	.	word=IQKFYFKK;median_score=37.0;Name=A48_GU233732
HG426490	anchorna	fluke	11225	11248	44.0	+	.	word=IQKYYFKK;median_score=38.5;Name=A48_HG426490
JN380086	anchorna	fluke	10624	10647	44.0	+	.	word=IQKYYFKK;median_score=38.5;Name=A48_JN380086
JX419398	anchorna	fluke	10882	10905	45.0	+	.	word=IQKYYYRK;median_score=34.5;Name=A48_JX419398
KC853440	anchorna	fluke	11011	11034	45.0	+	.	word=IQKYYYRK;median_score=34.5;Name=A48_KC853440
KP343640	anchorna	fluke	11002	11025	43.0	+	.	word=IQKFYFKK;median_score=37.0;Name=A48_KP343640
KT875135	anchorna	fluke	10624	10647	44.0	+	.	word=IQKYYFKK;median_score=38.5;Name=A48_KT875135
KT951841	anchorna	fluke	11000	11023	45.0	+	.	word=IQKYYYRK;median_score=34.5;Name=A48_KT951841
KX577637	anchorna	fluke	11003	11026	44.0	+	.	word=IQKYYFKK;median_score=38.5;Name=A48_KX577637
M96687	anchorna	fluke	11241	11264	45.0	+	.	word=IQKYYYRK;median_score=34.5;Name=A48_M96687
MF102261	anchorna	fluke	10998	11021	44.0	+	.	word=IQKYYFKK;median_score=38.5;Name=A48_MF102261
MG387218	anchorna	fluke	11002	11025	43.0	+	.	word=IQKFYFKK;median_score=37.0;Name=A48_MG387218
MH221025	anchorna	fluke	9872	9895	45.0	+	.	word=IQKYYYKK;median_score=37.5;Name=A48_MH221025
MH231152	anchorna	fluke	10980	11003	44.0	+	.	word=IQQYYFKK;median_score=34.5;Name=A48_MH231152
MH806436	anchorna	fluke	11355	11378	44.0	+	.	word=IQKYYFKR;median_score=37.0;Name=A48_MH806436
MK216749	anchorna	fluke	10214	10237	45.0	+	.	word=IQKYYYKK;median_score=37.5;Name=A48_MK216749
MK599227	anchorna	fluke	10967	10990	44.0	+	.	word=IQKYYFKK;median_score=38.5;Name=A48_MK599227
MN099165	anchorna	fluke	10205	10228	45.0	+	.	word=IQKYYYKK;median_score=37.5;Name=A48_MN099165
MN584738	anchorna	fluke	10182	10205	45.0	+	.	word=IQKYYYKK;median_score=37.5;Name=A48_MN584738
MW054939	anchorna	fluke	10977	11000	45.0	+	.	word=IQKYYYKK;median_score=37.5;Name=A48_MW054939
MZ664274	anchorna	fluke	10992	11015	44.0	+	.	word=IQKYYFKK;median_score=38.5;Name=A48_MZ664274
NC_001461	anchorna	fluke	11282	11305	45.0	+	.	word=IQKYYYKK;median_score=37.5;Name=A48_NC_001461
NC_002657	anchorna	fluke	11003	11026	44.0	+	.	word=IQKYYFKK;median_score=38.5;Name=A48_NC_002657
NC_003678	anchorna	fluke	11282	11305	44.0	+	.	word=IQKYYFKR;median_score=37.0;Name=A48_NC_003678
NC_003679	anchorna	fluke	10993	11016	44.0	+	.	word=IQKYYFKK;median_score=38.5;Name=A48_NC_003679
NC_012812	anchorna	fluke	11007	11030	43.0	+	.	word=IQKYYFKS;median_score=35.0;Name=A48_NC_012812
NC_018713	anchorna	fluke	10998	11021	44.0	+	.	word=IQKYYFKK;median_score=38.5;Name=A48_NC_018713
NC_023176	anchorna	fluke	11086	11109	45.0	+	.	word=IQKYYYKK;median_score=37.5;Name=A48_NC_023176
NC_024018	anchorna	fluke	10999	11022	43.0	+	.	word=IQKFYFKQ;median_score=35.0;Name=A48_NC_024018
NC_025677	anchorna	fluke	11422	11445	46.0	+	.	word=IQKWLYKK;median_score=27.0;Name=A48_NC_025677
NC_030653	anchorna	fluke	9829	9852	45.0	+	.	word=IQKYYYKK;median_score=37.5;Name=A48_NC_030653
NC_035432	anchorna	fluke	11080	11103	46.0	+	.	word=IQKYYFKP;median_score=34.0;Name=A48_NC_035432
NC_038912	anchorna	fluke	11003	11026	44.0	+	.	word=IQKYYFKK;median_score=38.5;Name=A48_NC_038912
NC_038964	anchorna	fluke	9952	9975	45.0	+	.	word=IQKYYYKK;median_score=37.5;Name=A48_NC_038964
NC_039237	anchorna	fluke	11237	11260	44.0	+	.	word=IQKYYFKR;median_score=37.0;Name=A48_NC_039237
NC_076029	anchorna	fluke	11012	11035	45.0	+	.	word=IQKYYYRK;median_score=34.5;Name=A48_NC_076029
NC_076032	anchorna	fluke	11009	11032	44.0	+	.	word=IQKYYFKK;median_score=38.5;Name=A48_NC_076032
NC_077000	anchorna	fluke	11319	11342	49.0	+	.	word=IQKWYYKK;median_score=35.0;Name=A48_NC_077000
NC_077001	anchorna	fluke	11443	11466	46.0	+	.	word=IQKWLYKK;median_score=27.0;Name=A48_NC_077001
NC_077015	anchorna	fluke	10304	10327	45.0	+	.	word=IQKYYYKK;median_score=37.5;Name=A48_NC_077015
NC_077023	anchorna	fluke	10969	10992	44.0	+	.	word=IQKYYFKK;median_score=38.5;Name=A48_NC_077023
NC_077024	anchorna	fluke	10973	10996	44.0	+	.	word=IQKYYFKK;median_score=38.5;Name=A48_NC_077024
NC_077026	anchorna	fluke	10592	10615	44.0	+	.	word=VQKYYFKK;median_score=37.5;Name=A48_NC_077026
OM030319	anchorna	fluke	10815	10838	44.0	+	.	word=IQKYYFKK;median_score=38.5;Name=A48_OM030319
OM030320	anchorna	fluke	10773	10796	44.0	+	.	word=IQKYYFKK;median_score=38.5;Name=A48_OM030320
OM817567	anchorna	fluke	10942	10965	44.0	+	.	word=IQKYYFKK;median_score=38.5;Name=A48_OM817567
ON024093	anchorna	fluke	10917	10940	44.0	+	.	word=IQKYYFKK;median_score=38.5;Name=A48_ON024093
ON024108	anchorna	fluke	10921	10944	44.0	+	.	word=IQKFYFKD;median_score=33.5;Name=A48_ON024108
ON165517	anchorna	fluke	10909	10932	45.0	+	.	word=IQKYYYRK;median_score=34.5;Name=A48_ON165517
OU592965	anchorna	fluke	10268	10291	45.0	+	.	word=IQKYYYKK;median_score=37.5;Name=A48_OU592965
KC533775	anchorna	anchor	11114	11143	55.0	+	.	word=GQRGSGQPDT;median_score=55.0;Name=A49
AF099102	anchorna	fluke	11113	11142	55.0	+	.	word=GQRGSGQPDT;median_score=55.0;Name=A49_AF099102
AF526381	anchorna	fluke	11076	11105	55.0	+	.	word=GQRGSGQPDT;median_score=55.0;Name=A49_AF526381
AY775178	anchorna	fluke	11114	11143	55.0	+	.	word=GQRGSGQPDT;median_score=55.0;Name=A49_AY775178
AY805221	anchorna	fluke	11115	11144	55.0	+	.	word=GQRGSGQPDT;median_score=55.0;Name=A49_AY805221
GU233732	anchorna	fluke	11114	11143	55.0	+	.	word=GQRGSGQPDT;median_score=55.0;Name=A49_GU233732
HG426490	anchorna	fluke	11336	11365	55.0	+	.	word=GQRGSGQPDT;median_score=55.0;Name=A49_HG426490
JN380086	anchorna	fluke	10735	10764	55.0	+	.	word=GQRGSGQPDT;median_score=55.0;Name=A49_JN380086
JX419398	anchorna	fluke	10993	11022	55.0	+	.	word=GQRGSGQPDT;median_score=55.0;Name=A49_JX419398
KC853440	anchorna	fluke	11122	11151	55.0	+	.	word=GQRGSGQPDT;median_score=55.0;Name=A49_KC853440
KP343640	anchorna	fluke	11113	11142	55.0	+	.	word=GQRGSGQPDT;median_score=55.0;Name=A49_KP343640
KT875135	anchorna	fluke	10735	10764	55.0	+	.	word=GQRGSGQPDT;median_score=55.0;Name=A49_KT875135
KT951841	anchorna	fluke	11111	11140	55.0	+	.	word=GQRGSGQPDT;median_score=55.0;Name=A49_KT951841
KX577637	anchorna	fluke	11114	11143	55.0	+	.	word=GQRGSGQPDT;median_score=55.0;Name=A49_KX577637
M96687	anchorna	fluke	11352	11381	55.0	+	.	word=GQRGSGQPDT;median_score=55.0;Name=A49_M96687
MF102261	anchorna	fluke	11109	11138	55.0	+	.	word=GQRGSGQPDT;median_score=55.0;Name=A49_MF102261
MG387218	anchorna	fluke	11113	11142	55.0	+	.	word=GQRGSGQPDT;median_score=55.0;Name=A49_MG387218
MH221025	anchorna	fluke	9983	10012	55.0	+	.	word=GQRGSGQPDT;median_score=55.0;Name=A49_MH221025
MH231152	anchorna	fluke	11091	11120	55.0	+	.	word=GQRGSGQPDT;median_score=55.0;Name=A49_MH231152
MH806436	anchorna	fluke	11466	11495	55.0	+	.	word=GQRGSGQPDT;median_score=55.0;Name=A49_MH806436
MK216749	anchorna	fluke	10325	10354	55.0	+	.	word=GQRGSGQPDT;median_score=55.0;Name=A49_MK216749
MK599227	anchorna	fluke	11078	11107	55.0	+	.	word=GQRGSGQPDT;median_score=55.0;Name=A49_MK599227
MN099165	anchorna	fluke	10316	10345	55.0	+	.	word=GQRGSGQPDT;median_score=55.0;Name=A49_MN099165
MN584738	anchorna	fluke	10293	10322	55.0	+	.	word=GQRGSGQPDT;median_score=55.0;Name=A49_MN584738
MW054939	anchorna	fluke	11088	11117	55.0	+	.	word=GQRGSGQPDT;median_score=55.0;Name=A49_MW054939
MZ664274	anchorna	fluke	11103	11132	55.0	+	.	word=GQRGSGQPDT;median_score=55.0;Name=A49_MZ664274
NC_001461	anchorna	fluke	11393	11422	55.0	+	.	word=GQRGSGQPDT;median_score=55.0;Name=A49_NC_001461
NC_002657	anchorna	fluke	11114	11143	55.0	+	.	word=GQRGSGQPDT;median_score=55.0;Name=A49_NC_002657
NC_003678	anchorna	fluke	11393	11422	55.0	+	.	word=GQRGSGQPDT;median_score=55.0;Name=A49_NC_003678
NC_003679	anchorna	fluke	11104	11133	55.0	+	.	word=GQRGSGQPDT;median_score=55.0;Name=A49_NC_003679
NC_012812	anchorna	fluke	11118	11147	55.0	+	.	word=GQRGSGQPDT;median_score=55.0;Name=A49_NC_012812
NC_018713	anchorna	fluke	11109	11138	55.0	+	.	word=GQRGSGQPDT;median_score=55.0;Name=A49_NC_018713
NC_023176	anchorna	fluke	11197	11226	55.0	+	.	word=GQRGSGQPDT;median_score=55.0;Name=A49_NC_023176
NC_024018	anchorna	fluke	11110	11139	55.0	+	.	word=GQRGSGQPDT;median_score=55.0;Name=A49_NC_024018
NC_025677	anchorna	fluke	11533	11562	55.0	+	.	word=GQRGSGQPDT;median_score=55.0;Name=A49_NC_025677
NC_030653	anchorna	fluke	9940	9969	55.0	+	.	word=GQRGSGQPDT;median_score=55.0;Name=A49_NC_030653
NC_035432	anchorna	fluke	11191	11220	55.0	+	.	word=GQRGSGQPDT;median_score=55.0;Name=A49_NC_035432
NC_038912	anchorna	fluke	11114	11143	55.0	+	.	word=GQRGSGQPDT;median_score=55.0;Name=A49_NC_038912
NC_038964	anchorna	fluke	10063	10092	55.0	+	.	word=GQRGSGQPDT;median_score=55.0;Name=A49_NC_038964
NC_039237	anchorna	fluke	11348	11377	55.0	+	.	word=GQRGSGQPDT;median_score=55.0;Name=A49_NC_039237
NC_076029	anchorna	fluke	11123	11152	55.0	+	.	word=GQRGSGQPDT;median_score=55.0;Name=A49_NC_076029
NC_076032	anchorna	fluke	11120	11149	55.0	+	.	word=GQRGSGQPDT;median_score=55.0;Name=A49_NC_076032
NC_077000	anchorna	fluke	11430	11459	55.0	+	.	word=GQRGSGQPDT;median_score=55.0;Name=A49_NC_077000
NC_077001	anchorna	fluke	11554	11583	55.0	+	.	word=GQRGSGQPDT;median_score=55.0;Name=A49_NC_077001
NC_077015	anchorna	fluke	10415	10444	55.0	+	.	word=GQRGSGQPDT;median_score=55.0;Name=A49_NC_077015
NC_077023	anchorna	fluke	11080	11109	55.0	+	.	word=GQRGSGQPDT;median_score=55.0;Name=A49_NC_077023
NC_077024	anchorna	fluke	11084	11113	55.0	+	.	word=GQRGSGQPDT;median_score=55.0;Name=A49_NC_077024
NC_077026	anchorna	fluke	10703	10732	55.0	+	.	word=GQRGSGQPDT;median_score=55.0;Name=A49_NC_077026
OM030319	anchorna	fluke	10926	10955	55.0	+	.	word=GQRGSGQPDT;median_score=55.0;Name=A49_OM030319
OM030320	anchorna	fluke	10884	10913	55.0	+	.	word=GQRGSGQPDT;median_score=55.0;Name=A49_OM030320
OM817567	anchorna	fluke	11053	11082	55.0	+	.	word=GQRGSGQPDT;median_score=55.0;Name=A49_OM817567
ON024093	anchorna	fluke	11028	11057	55.0	+	.	word=GQRGSGQPDT;median_score=55.0;Name=A49_ON024093
ON024108	anchorna	fluke	11032	11061	55.0	+	.	word=GQRGSGQPDT;median_score=55.0;Name=A49_ON024108
ON165517	anchorna	fluke	11020	11049	55.0	+	.	word=GQRGSGQPDT;median_score=55.0;Name=A49_ON165517
OU592965	anchorna	fluke	10379	10408	55.0	+	.	word=GQRGSGQPDT;median_score=55.0;Name=A49_OU592965
KC533775	anchorna	anchor	11237	11275	73.0	+	.	word=KIHVCGDDGFLIT;median_score=69.5;Name=A50
AF099102	anchorna	fluke	11236	11274	73.0	+	.	word=KIHVCGDDGFLIT;median_score=69.5;Name=A50_AF099102
AF526381	anchorna	fluke	11199	11237	73.0	+	.	word=RIHVCGDDGFLIT;median_score=70.5;Name=A50_AF526381
AY775178	anchorna	fluke	11237	11275	73.0	+	.	word=KIHVCGDDGFLIT;median_score=69.5;Name=A50_AY775178
AY805221	anchorna	fluke	11238	11276	73.0	+	.	word=KIHVCGDDGFLIT;median_score=69.5;Name=A50_AY805221
GU233732	anchorna	fluke	11237	11275	73.0	+	.	word=KIHVCGDDGFLIT;median_score=69.5;Name=A50_GU233732
HG426490	anchorna	fluke	11459	11497	73.0	+	.	word=RIHVCGDDGFLIT;median_score=70.5;Name=A50_HG426490
JN380086	anchorna	fluke	10858	10896	73.0	+	.	word=RIHVCGDDGFLIT;median_score=70.5;Name=A50_JN380086
JX419398	anchorna	fluke	11116	11154	73.0	+	.	word=RIHVCGDDGFLIT;median_score=70.5;Name=A50_JX419398
KC853440	anchorna	fluke	11245	11283	73.0	+	.	word=RIHVCGDDGFLIT;median_score=70.5;Name=A50_KC853440
KP343640	anchorna	fluke	11236	11274	73.0	+	.	word=KIHVCGDDGFLIT;median_score=69.5;Name=A50_KP343640
KT875135	anchorna	fluke	10858	10896	73.0	+	.	word=RIHVCGDDGFLIT;median_score=70.5;Name=A50_KT875135
KT951841	anchorna	fluke	11234	11272	73.0	+	.	word=RIHVCGDDGFLIT;median_score=70.5;Name=A50_KT951841
KX577637	anchorna	fluke	11237	11275	73.0	+	.	word=RIHVCGDDGFLIT;median_score=70.5;Name=A50_KX577637
M96687	anchorna	fluke	11475	11513	73.0	+	.	word=RIHVCGDDGFLIT;median_score=70.5;Name=A50_M96687
MF102261	anchorna	fluke	11232	11270	73.0	+	.	word=RIHVCGDDGFLIT;median_score=70.5;Name=A50_MF102261
MG387218	anchorna	fluke	11236	11274	73.0	+	.	word=KIHVCGDDGFLIT;median_score=69.5;Name=A50_MG387218
MH221025	anchorna	fluke	10106	10144	73.0	+	.	word=RIHVCGDDGFLIT;median_score=70.5;Name=A50_MH221025
MH231152	anchorna	fluke	11214	11252	73.0	+	.	word=RIHVCGDDGFLIT;median_score=70.5;Name=A50_MH231152
MH806436	anchorna	fluke	11589	11627	73.0	+	.	word=RIHVCGDDGFLIT;median_score=70.5;Name=A50_MH806436
MK216749	anchorna	fluke	10448	10486	73.0	+	.	word=RIHVCGDDGFLIT;median_score=70.5;Name=A50_MK216749
MK599227	anchorna	fluke	11201	11239	73.0	+	.	word=KIHVCGDDGFLIT;median_score=69.5;Name=A50_MK599227
MN099165	anchorna	fluke	10439	10477	73.0	+	.	word=RIHVCGDDGFLIT;median_score=70.5;Name=A50_MN099165
MN584738	anchorna	fluke	10416	10454	73.0	+	.	word=RIHVCGDDGFLIT;median_score=70.5;Name=A50_MN584738
MW054939	anchorna	fluke	11211	11249	73.0	+	.	word=RIHVCGDDGFLIT;median_score=70.5;Name=A50_MW054939
MZ664274	anchorna	fluke	11226	11264	73.0	+	.	word=KIHVCGDDGFLIT;median_score=69.5;Name=A50_MZ664274
NC_001461	anchorna	fluke	11516	11554	73.0	+	.	word=RIHVCGDDGFLIT;median_score=70.5;Name=A50_NC_001461
NC_002657	anchorna	fluke	11237	11275	73.0	+	.	word=KIHVCGDDGFLIT;median_score=69.5;Name=A50_NC_002657
NC_003678	anchorna	fluke	11516	11554	73.0	+	.	word=KIHVCGDDGFLIT;median_score=69.5;Name=A50_NC_003678
NC_003679	anchorna	fluke	11227	11265	73.0	+	.	word=KIHVCGDDGFLIT;median_score=69.5;Name=A50_NC_003679
NC_012812	anchorna	fluke	11241	11279	73.0	+	.	word=KIHVCGDDGFLIT;median_score=69.5;Name=A50_NC_012812
NC_018713	anchorna	fluke	11232	11270	73.0	+	.	word=KIHVCGDDGFLIT;median_score=69.5;Name=A50_NC_018713
NC_023176	anchorna	fluke	11320	11358	73.0	+	.	word=KIHVCGDDGFLIT;median_score=69.5;Name=A50_NC_023176
NC_024018	anchorna	fluke	11233	11271	73.0	+	.	word=KIHVCGDDGFLIT;median_score=69.5;Name=A50_NC_024018
NC_025677	anchorna	fluke	11656	11694	73.0	+	.	word=KIHVCGDDGFLIT;median_score=69.5;Name=A50_NC_025677
NC_030653	anchorna	fluke	10063	10101	73.0	+	.	word=RIHVCGDDGFLIT;median_score=70.5;Name=A50_NC_030653
NC_035432	anchorna	fluke	11314	11352	73.0	+	.	word=KIHVCGDDGFLIT;median_score=69.5;Name=A50_NC_035432
NC_038912	anchorna	fluke	11237	11275	73.0	+	.	word=KIHVCGDDGFLIT;median_score=69.5;Name=A50_NC_038912
NC_038964	anchorna	fluke	10186	10224	73.0	+	.	word=RIHVCGDDGFLIT;median_score=70.5;Name=A50_NC_038964
NC_039237	anchorna	fluke	11471	11509	73.0	+	.	word=RIHVCGDDGFLIT;median_score=70.5;Name=A50_NC_039237
NC_076029	anchorna	fluke	11246	11284	73.0	+	.	word=KIHVCGDDGFLIT;median_score=69.5;Name=A50_NC_076029
NC_076032	anchorna	fluke	11243	11281	73.0	+	.	word=RIHVCGDDGFLIT;median_score=70.5;Name=A50_NC_076032
NC_077000	anchorna	fluke	11553	11591	73.0	+	.	word=RIHVCGDDGFIIT;median_score=69.5;Name=A50_NC_077000
NC_077001	anchorna	fluke	11677	11715	73.0	+	.	word=KIHVCGDDGFLIT;median_score=69.5;Name=A50_NC_077001
NC_077015	anchorna	fluke	10538	10576	75.0	+	.	word=KFHVCGDDGFLIT;median_score=67.5;Name=A50_NC_077015
NC_077023	anchorna	fluke	11203	11241	73.0	+	.	word=KIHVCGDDGFLIT;median_score=69.5;Name=A50_NC_077023
NC_077024	anchorna	fluke	11207	11245	73.0	+	.	word=KIHVCGDDGFLIT;median_score=69.5;Name=A50_NC_077024
NC_077026	anchorna	fluke	10826	10864	73.0	+	.	word=KIHVCGDDGFLIT;median_score=69.5;Name=A50_NC_077026
OM030319	anchorna	fluke	11049	11087	73.0	+	.	word=RIHVCGDDGFLIT;median_score=70.5;Name=A50_OM030319
OM030320	anchorna	fluke	11007	11045	73.0	+	.	word=KIHVCGDDGFLIT;median_score=69.5;Name=A50_OM030320
OM817567	anchorna	fluke	11176	11214	73.0	+	.	word=KIHVCGDDGFLIT;median_score=69.5;Name=A50_OM817567
ON024093	anchorna	fluke	11151	11189	73.0	+	.	word=KIHVCGDDGFLIT;median_score=69.5;Name=A50_ON024093
ON024108	anchorna	fluke	11155	11193	73.0	+	.	word=KIHVCGDDGFLIT;median_score=69.5;Name=A50_ON024108
ON165517	anchorna	fluke	11143	11181	73.0	+	.	word=RIHVCGDDGFLIT;median_score=70.5;Name=A50_ON165517
OU592965	anchorna	fluke	10502	10540	75.0	+	.	word=KFHVCGDDGFLIT;median_score=67.5;Name=A50_OU592965
KC533775	anchorna	anchor	11330	11350	36.0	+	.	word=AGKPQKI;median_score=32.0;Name=A51
AF099102	anchorna	fluke	11329	11349	36.0	+	.	word=AGKPQKI;median_score=32.0;Name=A51_AF099102
AF526381	anchorna	fluke	11292	11312	36.0	+	.	word=AGKPQKI;median_score=32.0;Name=A51_AF526381
AY775178	anchorna	fluke	11330	11350	36.0	+	.	word=AGKPQKI;median_score=32.0;Name=A51_AY775178
AY805221	anchorna	fluke	11331	11351	36.0	+	.	word=AGKPQKI;median_score=32.0;Name=A51_AY805221
GU233732	anchorna	fluke	11330	11350	36.0	+	.	word=AGKPQKI;median_score=32.0;Name=A51_GU233732
HG426490	anchorna	fluke	11552	11572	36.0	+	.	word=AGKPQKI;median_score=32.0;Name=A51_HG426490
JN380086	anchorna	fluke	10951	10971	36.0	+	.	word=AGKPQKI;median_score=32.0;Name=A51_JN380086
JX419398	anchorna	fluke	11209	11229	36.0	+	.	word=AGKPQKI;median_score=32.0;Name=A51_JX419398
KC853440	anchorna	fluke	11338	11358	36.0	+	.	word=AGKPQKL;median_score=32.0;Name=A51_KC853440
KP343640	anchorna	fluke	11329	11349	36.0	+	.	word=AGKPQKI;median_score=32.0;Name=A51_KP343640
KT875135	anchorna	fluke	10951	10971	36.0	+	.	word=AGKPQKI;median_score=32.0;Name=A51_KT875135
KT951841	anchorna	fluke	11327	11347	36.0	+	.	word=AGKPQKI;median_score=32.0;Name=A51_KT951841
KX577637	anchorna	fluke	11330	11350	36.0	+	.	word=AGKPQKI;median_score=32.0;Name=A51_KX577637
M96687	anchorna	fluke	11568	11588	36.0	+	.	word=AGKPQKI;median_score=32.0;Name=A51_M96687
MF102261	anchorna	fluke	11325	11345	36.0	+	.	word=AGKPQKI;median_score=32.0;Name=A51_MF102261
MG387218	anchorna	fluke	11329	11349	36.0	+	.	word=AGKPQKI;median_score=32.0;Name=A51_MG387218
MH221025	anchorna	fluke	10199	10219	38.0	+	.	word=FGKPQKI;median_score=30.0;Name=A51_MH221025
MH231152	anchorna	fluke	11307	11327	36.0	+	.	word=AGKPQKI;median_score=32.0;Name=A51_MH231152
MH806436	anchorna	fluke	11682	11702	36.0	+	.	word=AGKPQKI;median_score=32.0;Name=A51_MH806436
MK216749	anchorna	fluke	10541	10561	38.0	+	.	word=FGKPQKI;median_score=30.0;Name=A51_MK216749
MK599227	anchorna	fluke	11294	11314	36.0	+	.	word=AGKPQKI;median_score=32.0;Name=A51_MK599227
MN099165	anchorna	fluke	10532	10552	38.0	+	.	word=FGKPQKI;median_score=30.0;Name=A51_MN099165
MN584738	anchorna	fluke	10509	10529	38.0	+	.	word=FGKPQKI;median_score=30.0;Name=A51_MN584738
MW054939	anchorna	fluke	11304	11324	36.0	+	.	word=AGKPQKI;median_score=32.0;Name=A51_MW054939
MZ664274	anchorna	fluke	11319	11339	36.0	+	.	word=AGKPQKI;median_score=32.0;Name=A51_MZ664274
NC_001461	anchorna	fluke	11609	11629	36.0	+	.	word=AGKPQKI;median_score=32.0;Name=A51_NC_001461
NC_002657	anchorna	fluke	11330	11350	36.0	+	.	word=AGKPQKI;median_score=32.0;Name=A51_NC_002657
NC_003678	anchorna	fluke	11609	11629	36.0	+	.	word=AGKPQKI;median_score=32.0;Name=A51_NC_003678
NC_003679	anchorna	fluke	11320	11340	36.0	+	.	word=AGKPQKI;median_score=32.0;Name=A51_NC_003679
NC_012812	anchorna	fluke	11334	11354	36.0	+	.	word=SGKPQKI;median_score=32.0;Name=A51_NC_012812
NC_018713	anchorna	fluke	11325	11345	36.0	+	.	word=AGKPQKI;median_score=32.0;Name=A51_NC_018713
NC_023176	anchorna	fluke	11413	11433	36.0	+	.	word=AGKPQKL;median_score=32.0;Name=A51_NC_023176
NC_024018	anchorna	fluke	11326	11346	36.0	+	.	word=LGKPQKI;median_score=30.5;Name=A51_NC_024018
NC_025677	anchorna	fluke	11749	11769	36.0	+	.	word=AGKPQKL;median_score=32.0;Name=A51_NC_025677
NC_030653	anchorna	fluke	10156	10176	38.0	+	.	word=FGKPQKI;median_score=30.0;Name=A51_NC_030653
NC_035432	anchorna	fluke	11407	11427	36.0	+	.	word=AGKPQKL;median_score=32.0;Name=A51_NC_035432
NC_038912	anchorna	fluke	11330	11350	36.0	+	.	word=AGKPQKI;median_score=32.0;Name=A51_NC_038912
NC_038964	anchorna	fluke	10279	10299	38.0	+	.	word=FGKPQKI;median_score=30.0;Name=A51_NC_038964
NC_039237	anchorna	fluke	11564	11584	36.0	+	.	word=AGKPQKI;median_score=32.0;Name=A51_NC_039237
NC_076029	anchorna	fluke	11339	11359	36.0	+	.	word=AGKPQKL;median_score=32.0;Name=A51_NC_076029
NC_076032	anchorna	fluke	11336	11356	36.0	+	.	word=AGKPQKI;median_score=32.0;Name=A51_NC_076032
NC_077000	anchorna	fluke	11646	11666	36.0	+	.	word=AGKPQKL;median_score=32.0;Name=A51_NC_077000
NC_077001	anchorna	fluke	11770	11790	36.0	+	.	word=AGKPQKL;median_score=32.0;Name=A51_NC_077001
NC_077015	anchorna	fluke	10631	10651	38.0	+	.	word=FGKPQKI;median_score=30.0;Name=A51_NC_077015
NC_077023	anchorna	fluke	11296	11316	36.0	+	.	word=AGKPQKI;median_score=32.0;Name=A51_NC_077023
NC_077024	anchorna	fluke	11300	11320	36.0	+	.	word=AGKPQKL;median_score=32.0;Name=A51_NC_077024
NC_077026	anchorna	fluke	10919	10939	36.0	+	.	word=AGKPQKL;median_score=32.0;Name=A51_NC_077026
OM030319	anchorna	fluke	11142	11162	36.0	+	.	word=AGKPQKI;median_score=32.0;Name=A51_OM030319
OM030320	anchorna	fluke	11100	11120	36.0	+	.	word=AGKPQKL;median_score=32.0;Name=A51_OM030320
OM817567	anchorna	fluke	11269	11289	36.0	+	.	word=AGKPQKI;median_score=32.0;Name=A51_OM817567
ON024093	anchorna	fluke	11244	11264	36.0	+	.	word=SGKPQKL;median_score=32.0;Name=A51_ON024093
ON024108	anchorna	fluke	11248	11268	36.0	+	.	word=AGKPQKL;median_score=32.0;Name=A51_ON024108
ON165517	anchorna	fluke	11236	11256	36.0	+	.	word=AGKPQKI;median_score=32.0;Name=A51_ON165517
OU592965	anchorna	fluke	10595	10615	38.0	+	.	word=FGKPQKI;median_score=30.0;Name=A51_OU592965
KC533775	anchorna	anchor	11390	11422	63.0	+	.	word=DIEFCSHTPVQ;median_score=57.0;Name=A52
AF099102	anchorna	fluke	11389	11421	63.0	+	.	word=DIEFCSHTPIQ;median_score=57.0;Name=A52_AF099102
AF526381	anchorna	fluke	11352	11384	65.0	+	.	word=DIEFCSHTPVP;median_score=55.0;Name=A52_AF526381
AY775178	anchorna	fluke	11390	11422	63.0	+	.	word=DIEFCSHTPIQ;median_score=57.0;Name=A52_AY775178
AY805221	anchorna	fluke	11391	11423	63.0	+	.	word=DIEFCSHTPIQ;median_score=57.0;Name=A52_AY805221
GU233732	anchorna	fluke	11390	11422	63.0	+	.	word=DIEFCSHTPVQ;median_score=57.0;Name=A52_GU233732
HG426490	anchorna	fluke	11612	11644	65.0	+	.	word=DIEFCSHTPVP;median_score=55.0;Name=A52_HG426490
JN380086	anchorna	fluke	11011	11043	65.0	+	.	word=DIEFCSHTPVP;median_score=55.0;Name=A52_JN380086
JX419398	anchorna	fluke	11269	11301	65.0	+	.	word=DIEFCSHTPVP;median_score=55.0;Name=A52_JX419398
KC853440	anchorna	fluke	11398	11430	65.0	+	.	word=DIEFCSHTPVP;median_score=55.0;Name=A52_KC853440
KP343640	anchorna	fluke	11389	11421	63.0	+	.	word=DIEFCSHTPVQ;median_score=57.0;Name=A52_KP343640
KT875135	anchorna	fluke	11011	11043	65.0	+	.	word=DIEFCSHTPVP;median_score=55.0;Name=A52_KT875135
KT951841	anchorna	fluke	11387	11419	65.0	+	.	word=DIEFCSHTPVP;median_score=55.0;Name=A52_KT951841
KX577637	anchorna	fluke	11390	11422	65.0	+	.	word=DIEFCSHTPVP;median_score=55.0;Name=A52_KX577637
M96687	anchorna	fluke	11628	11660	65.0	+	.	word=DIEFCSHTPVP;median_score=55.0;Name=A52_M96687
MF102261	anchorna	fluke	11385	11417	65.0	+	.	word=DIEFCSHTPVP;median_score=55.0;Name=A52_MF102261
MG387218	anchorna	fluke	11389	11421	63.0	+	.	word=DIEFCSHTPVQ;median_score=57.0;Name=A52_MG387218
MH221025	anchorna	fluke	10259	10291	62.0	+	.	word=GIEFCSHSPIR;median_score=47.0;Name=A52_MH221025
MH231152	anchorna	fluke	11367	11399	65.0	+	.	word=DIEFCSHTPVP;median_score=55.0;Name=A52_MH231152
MH806436	anchorna	fluke	11742	11774	65.0	+	.	word=DIEFCSHTPVP;median_score=55.0;Name=A52_MH806436
MK216749	anchorna	fluke	10601	10633	62.0	+	.	word=GIEFCSHSPIK;median_score=48.0;Name=A52_MK216749
MK599227	anchorna	fluke	11354	11386	65.0	+	.	word=DIEFCSHTPVP;median_score=55.0;Name=A52_MK599227
MN099165	anchorna	fluke	10592	10624	62.0	+	.	word=GIEFCSHSPIR;median_score=47.0;Name=A52_MN099165
MN584738	anchorna	fluke	10569	10601	62.0	+	.	word=GIEFCSHSPIR;median_score=47.0;Name=A52_MN584738
MW054939	anchorna	fluke	11364	11396	65.0	+	.	word=DIEFCSHTPVP;median_score=55.0;Name=A52_MW054939
MZ664274	anchorna	fluke	11379	11411	63.0	+	.	word=DIEFCSHTPVQ;median_score=57.0;Name=A52_MZ664274
NC_001461	anchorna	fluke	11669	11701	65.0	+	.	word=DIEFCSHTPVP;median_score=55.0;Name=A52_NC_001461
NC_002657	anchorna	fluke	11390	11422	63.0	+	.	word=DIEFCSHTPIQ;median_score=57.0;Name=A52_NC_002657
NC_003678	anchorna	fluke	11669	11701	65.0	+	.	word=DIEFCSHTPVP;median_score=55.0;Name=A52_NC_003678
NC_003679	anchorna	fluke	11380	11412	65.0	+	.	word=DIEFCSHTPVP;median_score=55.0;Name=A52_NC_003679
NC_012812	anchorna	fluke	11394	11426	65.0	+	.	word=DIEFCSHTPIP;median_score=55.0;Name=A52_NC_012812
NC_018713	anchorna	fluke	11385	11417	63.0	+	.	word=DIEFCSHTPIQ;median_score=57.0;Name=A52_NC_018713
NC_023176	anchorna	fluke	11473	11505	63.0	+	.	word=DIEFCSHTPIK;median_score=57.0;Name=A52_NC_023176
NC_024018	anchorna	fluke	11389	11421	63.0	+	.	word=DIEFCSHTPIQ;median_score=57.0;Name=A52_NC_024018
NC_025677	anchorna	fluke	11809	11841	63.0	+	.	word=DLEFCSHTPIK;median_score=55.0;Name=A52_NC_025677
NC_030653	anchorna	fluke	10216	10248	62.0	+	.	word=GIEFCSHSPIR;median_score=47.0;Name=A52_NC_030653
NC_035432	anchorna	fluke	11467	11499	63.0	+	.	word=DIEFCSHTPIQ;median_score=57.0;Name=A52_NC_035432
NC_038912	anchorna	fluke	11390	11422	63.0	+	.	word=DIEFCSHTPIQ;median_score=57.0;Name=A52_NC_038912
NC_038964	anchorna	fluke	10339	10371	62.0	+	.	word=GIEFCSHSPIR;median_score=47.0;Name=A52_NC_038964
NC_039237	anchorna	fluke	11624	11656	65.0	+	.	word=DIEFCSHTPVP;median_score=55.0;Name=A52_NC_039237
NC_076029	anchorna	fluke	11399	11431	65.0	+	.	word=DIEFCSHTPVP;median_score=55.0;Name=A52_NC_076029
NC_076032	anchorna	fluke	11396	11428	65.0	+	.	word=DIEFCSHTPVP;median_score=55.0;Name=A52_NC_076032
NC_077000	anchorna	fluke	11706	11738	63.0	+	.	word=DLEFCSHTPIK;median_score=55.0;Name=A52_NC_077000
NC_077001	anchorna	fluke	11830	11862	63.0	+	.	word=DLEFCSHTPVK;median_score=55.0;Name=A52_NC_077001
NC_077015	anchorna	fluke	10691	10723	63.0	+	.	word=DIEFCSHQPIK;median_score=52.0;Name=A52_NC_077015
NC_077023	anchorna	fluke	11356	11388	63.0	+	.	word=DIEFCSHTPIQ;median_score=57.0;Name=A52_NC_077023
NC_077024	anchorna	fluke	11360	11392	63.0	+	.	word=DIEFCSHTPIK;median_score=57.0;Name=A52_NC_077024
NC_077026	anchorna	fluke	10979	11011	63.0	+	.	word=DIEFCSHTPIQ;median_score=57.0;Name=A52_NC_077026
OM030319	anchorna	fluke	11202	11234	62.0	+	.	word=AIEFCSHTPID;median_score=49.0;Name=A52_OM030319
OM030320	anchorna	fluke	11160	11192	63.0	+	.	word=DIEFCSHTPIE;median_score=56.0;Name=A52_OM030320
OM817567	anchorna	fluke	11329	11361	63.0	+	.	word=DIEFCSHTPIQ;median_score=57.0;Name=A52_OM817567
ON024093	anchorna	fluke	11304	11336	63.0	+	.	word=DIEFCSHTPIQ;median_score=57.0;Name=A52_ON024093
ON024108	anchorna	fluke	11308	11340	62.0	+	.	word=EIEFCSHTPIQ;median_score=53.0;Name=A52_ON024108
ON165517	anchorna	fluke	11296	11328	65.0	+	.	word=DIEFCSHTPVP;median_score=55.0;Name=A52_ON165517
OU592965	anchorna	fluke	10655	10687	63.0	+	.	word=DIEFCSHQPIK;median_score=52.0;Name=A52_OU592965
KC533775	anchorna	anchor	11558	11596	72.0	+	.	word=FLLMYSWNPLVRR;median_score=65.5;Name=A53
AF099102	anchorna	fluke	11557	11595	72.0	+	.	word=FLLMYSWNPLIRR;median_score=65.0;Name=A53_AF099102
AF526381	anchorna	fluke	11520	11558	72.0	+	.	word=FLLMYSWNPLVRR;median_score=65.5;Name=A53_AF526381
AY775178	anchorna	fluke	11558	11596	72.0	+	.	word=FLLMYSWNPLIRR;median_score=65.0;Name=A53_AY775178
AY805221	anchorna	fluke	11559	11597	72.0	+	.	word=FLLMYSWNPLIRR;median_score=65.0;Name=A53_AY805221
GU233732	anchorna	fluke	11558	11596	72.0	+	.	word=FLLMYSWNPLIRR;median_score=65.0;Name=A53_GU233732
HG426490	anchorna	fluke	11780	11818	72.0	+	.	word=FLLMYSWNPVVRR;median_score=63.0;Name=A53_HG426490
JN380086	anchorna	fluke	11179	11217	72.0	+	.	word=FLLMYSWNPVVRR;median_score=63.0;Name=A53_JN380086
JX419398	anchorna	fluke	11437	11475	72.0	+	.	word=FLLMYSWNPLVRR;median_score=65.5;Name=A53_JX419398
KC853440	anchorna	fluke	11566	11604	72.0	+	.	word=FLLMYSWNPLVRR;median_score=65.5;Name=A53_KC853440
KP343640	anchorna	fluke	11557	11595	72.0	+	.	word=FLLMYSWNPLIRR;median_score=65.0;Name=A53_KP343640
KT875135	anchorna	fluke	11179	11217	72.0	+	.	word=FLLMYSWNPVVRR;median_score=63.0;Name=A53_KT875135
KT951841	anchorna	fluke	11555	11593	72.0	+	.	word=FLLMYSWNPLVRR;median_score=65.5;Name=A53_KT951841
KX577637	anchorna	fluke	11558	11596	72.0	+	.	word=FLLMYSWNPLVRR;median_score=65.5;Name=A53_KX577637
M96687	anchorna	fluke	11796	11834	72.0	+	.	word=FLLMYSWNPLVRR;median_score=65.5;Name=A53_M96687
MF102261	anchorna	fluke	11553	11591	72.0	+	.	word=FLLMYSWNPLIRR;median_score=65.0;Name=A53_MF102261
MG387218	anchorna	fluke	11557	11595	72.0	+	.	word=FLLMYSWNPLIRR;median_score=65.0;Name=A53_MG387218
MH221025	anchorna	fluke	10421	10459	76.0	+	.	word=YLLMYPWNPLVRR;median_score=63.0;Name=A53_MH221025
MH231152	anchorna	fluke	11535	11573	72.0	+	.	word=FLLMYSWNPIVRR;median_score=64.0;Name=A53_MH231152
MH806436	anchorna	fluke	11910	11948	72.0	+	.	word=FLLMYSWNPVVRR;median_score=63.0;Name=A53_MH806436
MK216749	anchorna	fluke	10763	10801	76.0	+	.	word=YLLMYPWNPLVRR;median_score=63.0;Name=A53_MK216749
MK599227	anchorna	fluke	11522	11560	72.0	+	.	word=FLLMYSWNPVVRR;median_score=63.0;Name=A53_MK599227
MN099165	anchorna	fluke	10754	10792	76.0	+	.	word=YLLMYPWNPLVRR;median_score=63.0;Name=A53_MN099165
MN584738	anchorna	fluke	10731	10769	76.0	+	.	word=YLLMYPWNPLVRR;median_score=63.0;Name=A53_MN584738
MW054939	anchorna	fluke	11532	11570	72.0	+	.	word=FLLMYSWNPLVRR;median_score=65.5;Name=A53_MW054939
MZ664274	anchorna	fluke	11547	11585	72.0	+	.	word=FLLMYSWNPLVRR;median_score=65.5;Name=A53_MZ664274
NC_001461	anchorna	fluke	11837	11875	72.0	+	.	word=FLLMYSWNPLVRR;median_score=65.5;Name=A53_NC_001461
NC_002657	anchorna	fluke	11558	11596	72.0	+	.	word=FLLMYSWNPLIRR;median_score=65.0;Name=A53_NC_002657
NC_003678	anchorna	fluke	11837	11875	72.0	+	.	word=FLLMYSWNPLVRR;median_score=65.5;Name=A53_NC_003678
NC_003679	anchorna	fluke	11548	11586	72.0	+	.	word=FLLMYSWNPLVRR;median_score=65.5;Name=A53_NC_003679
NC_012812	anchorna	fluke	11562	11600	72.0	+	.	word=FLLMYSWNPLIRR;median_score=65.0;Name=A53_NC_012812
NC_018713	anchorna	fluke	11553	11591	72.0	+	.	word=FLLMYSWNPLVRR;median_score=65.5;Name=A53_NC_018713
NC_023176	anchorna	fluke	11641	11679	72.0	+	.	word=FLLMYSWNPLVRR;median_score=65.5;Name=A53_NC_023176
NC_024018	anchorna	fluke	11557	11595	72.0	+	.	word=FLLMYSWNPLVRR;median_score=65.5;Name=A53_NC_024018
NC_025677	anchorna	fluke	11977	12015	74.0	+	.	word=FLLLYPWNPLIRR;median_score=63.5;Name=A53_NC_025677
NC_030653	anchorna	fluke	10378	10416	76.0	+	.	word=YLLMYPWNPLVRR;median_score=63.0;Name=A53_NC_030653
NC_035432	anchorna	fluke	11635	11673	72.0	+	.	word=FLLMYSWNPIVRR;median_score=64.0;Name=A53_NC_035432
NC_038912	anchorna	fluke	11558	11596	72.0	+	.	word=FLLMYSWNPLIRR;median_score=65.0;Name=A53_NC_038912
NC_038964	anchorna	fluke	10501	10539	76.0	+	.	word=YLLMYPWNPLIRR;median_score=63.5;Name=A53_NC_038964
NC_039237	anchorna	fluke	11792	11830	72.0	+	.	word=FLLMYSWNPVVRR;median_score=63.0;Name=A53_NC_039237
NC_076029	anchorna	fluke	11567	11605	72.0	+	.	word=FLLMYSWNPLVRR;median_score=65.5;Name=A53_NC_076029
NC_076032	anchorna	fluke	11564	11602	72.0	+	.	word=FLLMYSWNPVVRR;median_score=63.0;Name=A53_NC_076032
NC_077000	anchorna	fluke	11874	11912	75.0	+	.	word=FLLMYPWNPLVRR;median_score=66.0;Name=A53_NC_077000
NC_077001	anchorna	fluke	11998	12036	72.0	+	.	word=FLLMYAWNPLIRR;median_score=64.5;Name=A53_NC_077001
NC_077015	anchorna	fluke	10853	10891	76.0	+	.	word=YLLMYPWNPLVRR;median_score=63.0;Name=A53_NC_077015
NC_077023	anchorna	fluke	11524	11562	72.0	+	.	word=FLLMYSWNPLVRR;median_score=65.5;Name=A53_NC_077023
NC_077024	anchorna	fluke	11528	11566	73.0	+	.	word=FLLLYFWNPIIRR;median_score=61.0;Name=A53_NC_077024
NC_077026	anchorna	fluke	11147	11185	72.0	+	.	word=FLLMYSWNPLIRR;median_score=65.0;Name=A53_NC_077026
OM030319	anchorna	fluke	11370	11408	72.0	+	.	word=FLLMYSWNPLIRR;median_score=65.0;Name=A53_OM030319
OM030320	anchorna	fluke	11328	11366	72.0	+	.	word=FLLMYSWNPLVRR;median_score=65.5;Name=A53_OM030320
OM817567	anchorna	fluke	11497	11535	72.0	+	.	word=FLLMYSWNPLIRR;median_score=65.0;Name=A53_OM817567
ON024093	anchorna	fluke	11472	11510	73.0	+	.	word=FLLLYFWNPIVRR;median_score=60.5;Name=A53_ON024093
ON024108	anchorna	fluke	11476	11514	73.0	+	.	word=FLLLYFWNPLIRR;median_score=62.5;Name=A53_ON024108
ON165517	anchorna	fluke	11464	11502	72.0	+	.	word=FLLMYSWNPLVRR;median_score=65.5;Name=A53_ON165517
OU592965	anchorna	fluke	10817	10855	76.0	+	.	word=YLLMYPWNPLVRR;median_score=63.0;Name=A53_OU592965
KC533775	anchorna	anchor	11660	11680	39.0	+	.	word=YEGDPIS;median_score=30.0;Name=A54
AF099102	anchorna	fluke	11659	11679	39.0	+	.	word=YEGDPIS;median_score=30.0;Name=A54_AF099102
AF526381	anchorna	fluke	11622	11642	40.0	+	.	word=YSGDPIG;median_score=30.0;Name=A54_AF526381
AY775178	anchorna	fluke	11660	11680	39.0	+	.	word=YEGDPIS;median_score=30.0;Name=A54_AY775178
AY805221	anchorna	fluke	11661	11681	39.0	+	.	word=YEGDPIS;median_score=30.0;Name=A54_AY805221
GU233732	anchorna	fluke	11660	11680	39.0	+	.	word=YEGDPIS;median_score=30.0;Name=A54_GU233732
HG426490	anchorna	fluke	11882	11902	39.0	+	.	word=YKGDPIA;median_score=30.5;Name=A54_HG426490
JN380086	anchorna	fluke	11281	11301	39.0	+	.	word=YQGDPIA;median_score=30.5;Name=A54_JN380086
JX419398	anchorna	fluke	11539	11559	41.0	+	.	word=YKGDPIG;median_score=31.0;Name=A54_JX419398
KC853440	anchorna	fluke	11668	11688	41.0	+	.	word=YKGDPIG;median_score=31.0;Name=A54_KC853440
KP343640	anchorna	fluke	11659	11679	39.0	+	.	word=YEGDPIS;median_score=30.0;Name=A54_KP343640
KT875135	anchorna	fluke	11281	11301	39.0	+	.	word=YQGDPIA;median_score=30.5;Name=A54_KT875135
KT951841	anchorna	fluke	11657	11677	41.0	+	.	word=YKGDPIG;median_score=31.0;Name=A54_KT951841
KX577637	anchorna	fluke	11660	11680	41.0	+	.	word=YKGDPIG;median_score=31.0;Name=A54_KX577637
M96687	anchorna	fluke	11898	11918	41.0	+	.	word=YKGDPIG;median_score=31.0;Name=A54_M96687
MF102261	anchorna	fluke	11655	11675	39.0	+	.	word=YEGDPIS;median_score=30.0;Name=A54_MF102261
MG387218	anchorna	fluke	11659	11679	39.0	+	.	word=YEGDPIS;median_score=30.0;Name=A54_MG387218
MH221025	anchorna	fluke	10535	10555	38.0	+	.	word=YVGDPIA;median_score=28.0;Name=A54_MH221025
MH231152	anchorna	fluke	11637	11657	39.0	+	.	word=YQGDPIA;median_score=30.5;Name=A54_MH231152
MH806436	anchorna	fluke	12012	12032	39.0	+	.	word=YQGDPIA;median_score=30.5;Name=A54_MH806436
MK216749	anchorna	fluke	10877	10897	38.0	+	.	word=YVGDPIA;median_score=28.0;Name=A54_MK216749
MK599227	anchorna	fluke	11624	11644	39.0	+	.	word=YQGDPIA;median_score=30.5;Name=A54_MK599227
MN099165	anchorna	fluke	10868	10888	38.0	+	.	word=YVGDPIA;median_score=28.0;Name=A54_MN099165
MN584738	anchorna	fluke	10845	10865	38.0	+	.	word=YVGDPIA;median_score=28.0;Name=A54_MN584738
MW054939	anchorna	fluke	11634	11654	40.0	+	.	word=YSGDPIG;median_score=30.0;Name=A54_MW054939
MZ664274	anchorna	fluke	11649	11669	38.0	+	.	word=FEGDPIS;median_score=27.5;Name=A54_MZ664274
NC_001461	anchorna	fluke	11939	11959	41.0	+	.	word=YKGDPIG;median_score=31.0;Name=A54_NC_001461
NC_002657	anchorna	fluke	11660	11680	39.0	+	.	word=YEGDPIS;median_score=30.0;Name=A54_NC_002657
NC_003678	anchorna	fluke	11939	11959	39.0	+	.	word=YEGDPIA;median_score=30.5;Name=A54_NC_003678
NC_003679	anchorna	fluke	11650	11670	39.0	+	.	word=YEGDPIS;median_score=30.0;Name=A54_NC_003679
NC_012812	anchorna	fluke	11664	11684	41.0	+	.	word=YKGDPIG;median_score=31.0;Name=A54_NC_012812
NC_018713	anchorna	fluke	11655	11675	39.0	+	.	word=YEGDPIS;median_score=30.0;Name=A54_NC_018713
NC_023176	anchorna	fluke	11746	11766	40.0	+	.	word=FRGDPIG;median_score=28.5;Name=A54_NC_023176
NC_024018	anchorna	fluke	11659	11679	36.0	+	.	word=SEGDPVA;median_score=23.0;Name=A54_NC_024018
NC_025677	anchorna	fluke	12085	12105	41.0	+	.	word=YRGDPIG;median_score=30.0;Name=A54_NC_025677
NC_030653	anchorna	fluke	10492	10512	38.0	+	.	word=YVGDPIA;median_score=28.0;Name=A54_NC_030653
NC_035432	anchorna	fluke	11740	11760	39.0	+	.	word=FSGDPLG;median_score=26.5;Name=A54_NC_035432
NC_038912	anchorna	fluke	11660	11680	39.0	+	.	word=YEGDPIS;median_score=30.0;Name=A54_NC_038912
NC_038964	anchorna	fluke	10615	10635	38.0	+	.	word=YVGDPIA;median_score=28.0;Name=A54_NC_038964
NC_039237	anchorna	fluke	11894	11914	39.0	+	.	word=YQGDPIA;median_score=30.5;Name=A54_NC_039237
NC_076029	anchorna	fluke	11669	11689	41.0	+	.	word=YKGDPIG;median_score=31.0;Name=A54_NC_076029
NC_076032	anchorna	fluke	11666	11686	39.0	+	.	word=YQGDPIA;median_score=30.5;Name=A54_NC_076032
NC_077000	anchorna	fluke	11982	12002	41.0	+	.	word=YRGDPIG;median_score=30.0;Name=A54_NC_077000
NC_077001	anchorna	fluke	12106	12126	41.0	+	.	word=YRGDPIG;median_score=30.0;Name=A54_NC_077001
NC_077015	anchorna	fluke	10967	10987	39.0	+	.	word=YQGDPIA;median_score=30.5;Name=A54_NC_077015
NC_077023	anchorna	fluke	11626	11646	39.0	+	.	word=YEGDPIS;median_score=30.0;Name=A54_NC_077023
NC_077024	anchorna	fluke	11627	11647	43.0	+	.	word=CKGDPIG;median_score=25.5;Name=A54_NC_077024
NC_077026	anchorna	fluke	11252	11272	37.0	+	.	word=FSGDPIA;median_score=28.0;Name=A54_NC_077026
OM030319	anchorna	fluke	11469	11489	41.0	+	.	word=YEGDPIG;median_score=31.5;Name=A54_OM030319
OM030320	anchorna	fluke	11433	11453	39.0	+	.	word=FSGDPLG;median_score=26.5;Name=A54_OM030320
OM817567	anchorna	fluke	11599	11619	39.0	+	.	word=YEGDPIS;median_score=30.0;Name=A54_OM817567
ON024093	anchorna	fluke	11571	11591	43.0	+	.	word=CKGDPIG;median_score=25.5;Name=A54_ON024093
ON024108	anchorna	fluke	11575	11595	42.0	+	.	word=CAGDPIG;median_score=24.0;Name=A54_ON024108
ON165517	anchorna	fluke	11566	11586	41.0	+	.	word=YKGDPIG;median_score=31.0;Name=A54_ON165517
OU592965	anchorna	fluke	10931	10951	39.0	+	.	word=YQGDPIA;median_score=30.5;Name=A54_OU592965
```
